# Oxygen-dependent changes in HIF binding partners and post-translational modifications regulate stability and transcriptional activity

**DOI:** 10.1101/2020.11.12.379768

**Authors:** Leonard Daly, Philip J. Brownridge, Violaine Sée, Claire E. Eyers

## Abstract

Adaption of cells to low oxygen environments is an essential process mediated in part by the Hypoxia Inducible Factors (HIFs). Like other transcription factors, the stability and transcriptional activity of HIFs, and consequently the hypoxic response, are regulated by post-translational modification (PTM) and changes in biomolecular interactions. However, our current understanding of PTM-mediated regulation of HIFs is primarily based on *in vitro* protein fragment-based studies, with validation typically having been conducted by *in cellulo* fragment expression and hypoxia mimicking drugs. Consequently, we still lack an understanding of true oxygen deprivation signaling via HIFα. Using an immunoprecipitation-based, mass spectrometry approach, we characterize the regulation of *in cellulo* expressed full-length HIF-1α and HIF-2α, in terms of both PTM and binding partners, in response to normoxia (21% oxygen) and hypoxia (1% oxygen). These studies revealed that a change in oxygen tension significantly alters the complexity and composition of HIF-α protein interaction networks, with HIF-2α in particular having an extended hypoxia-induced interactome, most notably with mitochondrial-associated proteins. Both HIFα isoforms are heavily covalently modified: we define ~40 different sites of PTM on each of HIF-1α and HIF-2α, comprising 13 different PTM types, including multiple cysteine modifications and a highly unusual phosphocysteine. Over 80% of the PTMs identified are novel, and approximately half exhibit oxygen-dependency under these conditions. Combined with domain and evolutionary analysis of >225 vertebrate species, we validate Ser31 phosphorylation on HIF-1α as a regulator of transcription, and propose functional roles for Thr406, Thr528 and Ser581 on HIF-2α.

## Supplementary material for "Oxygen-dependent changes in HIF binding partners and post-translational modifications regulate stability and transcriptional activity": Supp File 1

```
Supp. File. 1: HIF-1α sequence alignment data. Human HIF-1α (Q16665) sequence was BLAST searched for the top 500 hits and a sequence identity % filter of 50% applied. Any HIF-2α, partial and unknown protein annotations were removed. MUSCLE multiple sequence alignment tool was used for sequence alignments 
and Genius.species names converted to a common name using the Taize plugin for R utilising the global names resolver website. Data presented includes Common name selected, the BLAST ID reference number and the aligned sequences, - used to insert gaps to align sequences.

Common name:   tropical-clawed-frog
NCBI ID:       OCA26316.1
Sequence:      -----------------------------------------------------------------------------------------------------------------------------------------------------------------------------------------------------------------------------------------------------------------------MEGSV----------------------VASDK------------K------R----------ISSERRKEKSRDAARCRRSKESEVFYELSHELPLPHNVSSHLDKASIMRLTISYLRIRRLLD-AG----DLDG--ETELDKQLNCFYLKALEGFVLVLTEEGDMIYLSENVNKCMGLTQFELTGHSVFDFTHPCDHEELREMLTFRNGPAKKGKEQITERSFFLRMKCTLTSRGRTVNIKSATWKVLHCTGHMRVYD---ANNHNHCGYKKPPMTCMVIICEPIPHPSNIEFPLDSKTFLSRHSLDMKFSYCDERVTELVGYEPDELLGRSVYEYYHALDSDHLTKAHHNMFTKGQVTTGQYRMLAKKGGYVWVETQATVIYNSKNSQPQCIVCVNYVLSEVVEKDLILSLGQTACV-LSPV-----------------------ESQEMK-------------------------------------MPEIFTEL--NED-NNAECLFEKLKQE-PESLTVLAPDAGDEIISLDFSS--G--------DSD--KPYEDVPLYNDVMLHSTSKKLE--STPVTPLPASEMPKPLRS-NVDPALNREVVIKMESNPEQLELTFTIPQL-SKPDSPSDISSSQSSTEPST-PPEYCFDVDSEIASEFKLDLVEKLFAIDTEAKAPFSTQE-----------TDLDLEMLAPYIPMDDDFQLRTFDQLSSLECDSSN-PQT-----LGSMATLF--------------------------QQSLLPSSSDFKPEDAINDLKTII---QSPV-H---------SAPA--S-PFDG-NRSRTSS--PVRP---AKSAV----DKTEVSRPGTP----NLPVQLKK-R-CTV--LDEELNPKMVALHNVQRKRKMESDGPLYQAIGI--GTLF--QTNVDPGP-NSSLLWKRVKGSDSDRPSSA-------EQRTILLLSTDMASQLLGQSLDGT-------VLPQLTGYDCEVNAPVHGNRNLLQGEELLRALDQAN------------------------------------------------------------------------------------------------------------------------------------------------------------------------------------------------------------------------------------------------------------------------------------


Common name:   African-clawed-frog
NCBI ID:       XP_018087503.1
Sequence:      -----------------------------------------------------------------------------------------------------------------------------------------------------------------------------------------------------------------------------------------------------------------------MEGSV----------------------VVSEK------------K------R----------ISSERRKEKSRDAARCRRSKESEVFYELSHELPLPHNVSSHLDKASIMRLAISYLRLRRLLD-AG----DLDG--ETDLDKQLNCFYLKALEGFVLVLTEEGDMIYLSENVNKCMGLTQFELTGHSVFDFTHPCDHEELREMLTFRNGPAKKGKEQITERSFFLRMKCTLTSRGRTVNIKSATWKVLHCTGHMRVYD--NANNQKHCGYKKPPMKCMVVICEPIPHPSNIEFPLDSKTFLSRHSLDMKFSYCDERVTELVGYDPDELLGRSVYEYYHALDSDHLTKAHHNMFTKGQVTTGQYRMLAKKGGYVWVETQATVIYNSKNSQPQCIVCVNYVLSEVVEKDLILSLGQTACV-LIPA-----------------------ESQEMK-------------------------------------MPEIFTDL--SEE-NNDECLFDKLKQE-PESLTALAPDAGDDIIPLDFSS--G--------DSD--KPYEDVPLYNDVMLHSTSKKLE--STPVTPLPASEMLKPLRS-NVDPALNREVVIKMESNPEQLELAFTIPQL-SKPGSPSDIGSSQSSTEPSS-PPEYCFNVDGEIASEFKLDLVEKLFAIDTEVKAPFTTQE-----------TDLDLEMLAPYIPMDDDFQLRTFDQLSSLECDSSN-PQT-----FQSMSALF-----------------------QSISTSDFKPEDA------MNDLKTII---QSPV-HVMKEST---SAPA--S-PYNG-NRSRTSS--PVRP---AKAVM----DTTEKSRPGTP----NLPVQLNK-R-CAV--LDEELNPKMIALHNVQRKRKMESDGPLFQAIGI--GSLF--QTNVDPGP-NSSLLWKRVKGSDSDRPSSA-------EQRTMLLLSTDMSSQLIRQSLDGT---G----LPQLTGYDCEVNAPVHGNRNLLQGEDLLRALDQAN------------------------------------------------------------------------------------------------------------------------------------------------------------------------------------------------------------------------------------------------------------------------------------


Common name:   Mountain-slow-frog
NCBI ID:       XP_018418121.1
Sequence:      -----------------------------------------------------------------------------------------------------------------------------------------------------------------------------------------------------------------------------------------------------------------------MEGAV-----V------------------TDK------------K------R----------ISSERRKEKSRDAARCRRSKESEVFYELSHQLPLPHNVSSHLDKASIMRLAISYLRLRRLLD-AG----EAAG--ESDMEKQLNCFYLKALEGFVLVLTEEGDMIYLSENVNKCMGLTQFELTGHSVFDFTHPCDHEELRETLTFRNGPAKKGKEQITERSFFLRMKCTLTSRGRTVNIKSATWKVLHCTGHMRVYD--NCNNQSHCGYKKPPMTCMVLICEPIPHPSNIEFPLDSKTFLSRHSLDMKFSYCDERVTELAGYEPDELLGRSVYEYYHALDSDHLTKAHHDMFTKGQVTTGQYRLLAKKGGYVWVETQATVIYNTKNSQPQCIVCVNYVLSGIVENELVLSLGQTEST----------------------------ESAEIK-------------------------------------MPQIFTKL--DVE-EDTESLFDKLKKE-PESLTVLAPDAGDEIIALDFSS--S--------DSE--PQFDDVPLYNDVMMHPTSKPPE---NLVSPLPALEKPKPMRS-NADPALNREVVIKMETSPQQLALAFTIPQL-SKPSSPTEISSSQSSTEPGT-PAEYCFDVDSEISREFKMDLVEKLFAIDTEAKTPFCTQE-----------TDLDLEMLAPYIPMDDDFQLRSFDQLSSMETDSTH-PQS-----LESMTNLF--------------------QPSTAPPITDLKAIAT----EAMSDLETIIVHSPTPP---NKKVL---SAPA--S-PYNA-NRSRTSS--PVRT---EKAAE------KDRSRPGTP----NLTSSLNK-RPAP---MDDEMSPKMIALHNVQRKRKIENDGPLFQAVGL--GTLF--QTNVNPGP-NSPLLWKCVKVSDSDKPTGP-------EQRTILLLSTDMASRLLGQSLDGT---R----LPQLTSYDCEVNAPIQGSRNLLQGEELLRALDQSN------------------------------------------------------------------------------------------------------------------------------------------------------------------------------------------------------------------------------------------------------------------------------------


Common name:   common-frog
NCBI ID:       ABY86629.1
Sequence:      -----------------------------------------------------------------------------------------------------------------------------------------------------------------------------------------------------------------------------------------------------------------------MEGTV-----V------------------TDK------------K------------------SSERRKEKSRDAARCRRSKESEVFYELSHQLPLPHNVSSHLDKASIMRLTISYLRIRRLLD-AG----DMDG--ESEMEKQLNCFYLKALEGFVLVLTEEGDMIYLSENVNKCMGLTQFELTGHSVFDFTHPCDHEELREMLTFRNGPSKKGKEQITERSFFLRMKCTLTSRGRTVNIKSATWKVLHCTGHMRVYD--GCNSQNHCGYKKPPMTCMVLICEPIPHPSNIEFPLDSKTFLSRHSLDMKFSYCDERVTELAGYEPDELLGQSVYDYYHALDSDHLTKAHHDMFTKGQVTTGQYRMLAKKGGYVWVETQATVIYNTKNSQPQCIVCVNYVLSDIVEKELILSLGQTEST-LVSS-----------------------EPAESK-------------------------------------MPQFFTKLADEEE-DDANVLYEQLKKKAPEFLNVLAPDAGDEIIPLDFSS--S--------DSE--SQYDDAPLYNDVMLHSTSKPPENILVSPLPVPEKPKSVPLRS-NADPALNKEVVIKMECSSEQLGLAFTIPQL-SKPSSPSEISSNQSSTEPGT-PAEYCFDEDINVAPEFKMDLVEKLFAMDTEAKAPFSTQE-----------TDLDLEMLAPYIPMDDDFQLRSFDQLSSMETDSAP-IQS-----LGSMTNLF--------------------PPSTASSSTDLKPITT----EAMSDPKTIIVHPPTPT---NKEAL---SAPA--S-PYNG-NRSRTSS--PVRT---DKAAV------KERSRPGTP----TITSPLNK-R-PAV--LDDELSPKMIALHNVQRKRKIESDGPLFQAVGL--GTIF--QTNVDPGS-NSPLLWKCVKVSDSDKPTGP-------EQRTILLLSTDMASRLLGQSLDGT---G----LPQLTGYDCEVNAPIQGNRNLLQGEDLLKALDQAN------------------------------------------------------------------------------------------------------------------------------------------------------------------------------------------------------------------------------------------------------------------------------------


Common name:   smooth-dogfish
NCBI ID:       ABY86628.1
Sequence:      -----------------------------------------------------------------------------------------------------------------------------------------------------------------------------------------------------------------------------------------------------------------------MQEQG------------------------SEK------------K-----CG----------GSSERRKEKSRDAARCRRSKESEVFYELAYELPLPHSITSHLDKASIMRLTISYLRMRKLLD-AG----NAEI--EADVEKHLNSFYLKALEGFVMVLTQDGDMIYMSENVNKCVGLTQFELIGHSVFDFTHPCDHEEMREMLSHRQGPLKKGKDQNTERNFFLRMKCTLTSRGRTVNIKSATWKVLHCTGHIRVYK--SNNEQTHCGYKEPPMTCLVLICEPIPHPSNIEVPLDSKTFLSRHSLDMKFSYCDERITELMGYQPEELLGRSVYEFYHAMDSDHLTKTHHDLFTKGQATTGQYRMLGKEGGYVWVETQATVIYNSKNSQPQCIVCVNYVLSGLVEKEVVLSLDQTECA---PVSDE--------------------KSEEPS-------------------------------------KSPVSSTN------NKADNLFDKLKEE-PEALTQLAPAAGDTVVSLDFSP------------SEM-QPFKEVPLYNDVMLPSSTNQKT-VDMALSPLPPTDSKKALCN-STDPALNLESIIKLETNQESLEFSFTIPQMNEQPSSSSCPCTSQNSPQPSS-PSDYCFNVDADISNEFKLDIVEKLFAIDPEAKHPFSVQD----------INDLDLEMLAPYIPMDDDFQLRSLDQTSPLADSQTT-STK----------------------TPSLNTMVGVFSDTGTSDNNTPDKHMP-ALKKTMENIEPPVATKSLSS-LRTNQIV---STPG--S-PQNE-KSSRTAS--PVRTG--GKELI---TQQTDTSHPQSTMSPVESLLTYSE-SSATREAPNEDLSPMVLLLHNSPRKRKLENAASLFQAVGI--GLLF--QSDSDPPV-STSQTWKRAKEFDANSS----------EQKTLVLLPTDIVTRLLTHSAEGS---S----LPTLTNYDCEVNAPIQGNRTLLQGEEVLRALDQVN------------------------------------------------------------------------------------------------------------------------------------------------------------------------------------------------------------------------------------------------------------------------------------


Common name:   whale-shark
NCBI ID:       XP_020370680.1
Sequence:      -----------------------------------------------------------------------------------------------------------------------------------------------------------------------------------------------------------------------------------------------------------------------MQAPG------------------------SEK------------K-----CS----------GSSERRKEKSRDAARFRRGKESEVFYELARELPLPHSVTSHLDKASIMRLTISYLRMRKLLN-AG----DAEV--EADLEEQLNSFYLKALEGFVMVLTQDGDMIYMSENVNKCMGLTQFELIGHSVFDFTHPCDHEEIREMLSHREGLQKKGKDQNTERNFFLRMKCTLTSRGRTVNIKSATWKVLHCTGHIRVYN--SSIEQTHCGYKEPPMTCLVLICEPIPHPSNIEVPLDSKTFLSRHSLDMKFSYCDERITELMGYQPEELLGRSVYEFYHAMDSDHLTKTHHDLFTKGQATTGQYRMLGKEGGYVWVETQATVIYNSKNSQPQCVVCVNYVLSGLVEKDVILSLDQTESVSVE-------------------------KPEEPR-------------------------------------KNPVSSTN------EETNNLFDKLKEE-PEALTQLAPAAGDTVVSLDFSP------------SEM-QQFNEVPLYNDVMLPSSTSQKT-VDMALSPLPPSDAKKPLCS-STDPALNLESIIKLETNQESMEFSFTIPQMNEQSSNSSCPCTSQNSPQPSS-PSDYCFNVDTDISNEFKLDIVEKLFAIDPEAKHPFSVQD----------IDNLDLEMLAPYIPMDDDFQLRSLDQLSPLSDTQTT-SAD----------------------TPSMKPMVDVFSEARTSVNDTLDKYMS-ALKTTGKNIKSSAATKSSSS-LHTNEMD---NAPA--L-SQKK-KSSRTTS--PARTGV-QKGLL---TQQTDISRPQSSFSPVKALLAYSK-RSAIGEAPNEEPSPQLLILHNSPRKRKLENAASLFQAVGI--GLLF--QNDTDPPV-STSQTWKRAKGFEANSS----------EHKTLVLVPTDIVSRLLTHSAESS---S----LPTLTNYDCEVNAPIQDNRTLLQGEEVLRALDQIN------------------------------------------------------------------------------------------------------------------------------------------------------------------------------------------------------------------------------------------------------------------------------------


Common name:   epaulette-shark
NCBI ID:       ABY86627.1
Sequence:      -----------------------------------------------------------------------------------------------------------------------------------------------------------------------------------------------------------------------------------------------------------------------MQAPG------------------------TEK------------K-----CS----------GSSERRKEKSRDAARFRRGKESEVFYELARELPLPHSVTSHLDKASIMRLTISYLRMRKLLN-AG----DMEV--EADLEEQLNSFYLKALEGFVMVLTQDGDMIYMSENVNKCMGLTQFELIGHSVFDFTHPCDHEEMREMLSHRQGLLKKGKDQNTERNFFLRMKCTLTSRGRTVNIKSATWKVLHCTGHIRVYK--SSNEQTHCGYKEPPMTCLILICEPIPHPSNIEVPLDSKTFLSRHSLDMKFSYCDERITELMGYQAEELLGRSVYEFYHALDSDHLTKTHHDLFTKGQATTGQYRMLGKEGGYVWVETQATVIYNSKNSQPQCIVCVNYVLSGLVEKEVILSLDQIECV---PV-----------------------EKPEEP-------------------------------------SKHPVSST------KETNNLFDKLKEE-PEALTQLAPAAGDTVVSLDFNP------------SEM-QQFNEVPLYNDVMLPSSTNQKT-VDMALSPLPPSDAKKPLCS-STDPALNLESIIKLETNQESMEFSFAIPQMNEQSSSSSCPCSSQNSPQPSS-PSDYCFNVDTDISNEFKLDIVEKLFAIDPEAKHPFSVQD----------IDNLDLEMLAPYIPMDDDFQLRSLDQLSPFSDCQTT-PTS----------------------TPNVNAMVDISEAGTSVNGTPNKYMSILKNTGKNDKSSAATKPLSTPH-TIKRD-----NGPS--S-SQNK-KSNRTTS--PVRTGI-QKGLL---TQQMDISRPQSSLSPVKALLAYSK-RSAIGEAPKEELSPQLLILHNSPRKRKLENAASLFQAVGI--GLLF--QSDTDAPV-STSQTWKRAKGLEDSNS----------EQKTLVLVPTDIVSRLLTHSAESS---S----LPTLTNYDCEVNAPIQGNRTLLQGEEVLRALDQIN------------------------------------------------------------------------------------------------------------------------------------------------------------------------------------------------------------------------------------------------------------------------------------


Common name:   Atlantic-herring
NCBI ID:       XP_012680178.1
Sequence:      -----------------------------------------------------------------------------------------------------------------------------------------------------------------------------------------------------------------------------------------------------------------------MDAGV-----------------------TTEK------------K------R----------VSSERRKEKSRDAARSRRGKESEVFYELANQLPLPHNVTSHLDKASIMRLAISYLRMRKLLN-T-----DVEEEEESELDSQLNGFYLKALEGFLMVLSEDGDMVYLSENVSKCMGLSQFDLTGSSIFDFAHPCDHEEMREMLVHRTS-TKKGKEQNTDRSFFLRMKCTLTSRGRTVNIKSSTWKVLHCMGHVRVQE--GDEAPVDGGFKEPPLSYLVVICEPIPHPSNIEVPLDSKTFLSRHTLDMKFSYCDERITELMGYDPDDLLNKSVYEYYHALDSDHLTKTHHNLFAKGQVTTGQYRMLAKKGGFVWVETQATVIYNPKNSQPQCIVCVNYVLSGIVEGDLLLSLRQTVTD---PKIEVVEEEDRAEEVVLEEEEVV--EEEEEEEEK---------------------------KKSPELNITKLFISH--SEE-VSSDSLYEKLKAS-GSDLSLLAPAAGDTIISLDFTG--P------DSD----QVLKEVHLYNDVMLPSTSKKLP---LPLSPMESSP-------------------------------SLASSLTPDPATTTSSSSPETSSTEPSS-PMDYCFQVDSDIGAEFGIDMVEKLFAIGTEAKNPFSTQE----------LCDLDLEMRAPYIPMDDDFQLRIPSPLEPLPSGHL--PMT------A-MSSIF-Q--------PLP----TDS-SSSSSPSS--SSASS---PSGSVGQQEALSRGPSPL-HMLMESG---SSPN--S-PLHT-PHLRDSS--DI-----PRSLS------------------DLLDVSRRA-SRRSA--LDQSFSPKMLALQNSQRKRKLEETTTLSQAVGL--GALL--QSMDSTLE-----PGKRAKVLEVKGSSML------GGNKTILILPSDMASRLLCSSLETSVASG----LPQLTRDDCEVNAPIQERHHLLQGEELLRALDQVI------------------------------------------------------------------------------------------------------------------------------------------------------------------------------------------------------------------------------------------------------------------------------------


Common name:   West-African-lungfish
NCBI ID:       AFU07559.1
Sequence:      -----------------------------------------------------------------------------------------------------------------------------------------------------------------------------------------------------------------------------------------------------------------------METTI------------------------CDK------------K------R----------ISSERRKEKSRDAARCRRSKESEVFYELAHQLPLPHNISSHLDKASIMRLVISYLRMRALLS-TS----NIE---DDESDKQLNSFYLKALDGFVMVLTEDGDMIYLSENVNRCIGLTQFELTGHSVFDFMHPCDHEELREMLTHRIGPVKKGKGQSTERSFFLRMKCTLTSRGRTVNIKSATWKVLHCSGHIRVYE--SGSDQTHCGFKEPPLTCLVLICEPIPHPSNIEVPLDSKTFLSRHSLDMKFSYCDERITELMGYDPEDLLNHSVYEYYHALDSDNLTKTHHDLFTKGQVTTGQYRMLAKEGGYVWVETQATVIYNTKNSQPQCIVCVNYVLSGIVEKGLIFSVEQTKSL-MKSV-----------------------PALDAD-------------------------------------KTKHLST-------ENPGHLFEKLKEE-PEALTLLAPAPGDTIIPLDFNN--T--------DTDA-QSLDSVALYDDVML-SSDEKVH-SSMDKSPLPASEAAKPLQS-DTDPALNMEVVTKLELPPEPLGLSFTVAQTQKQPNSPSDPSASQNSTEPSS-PSDYCFRVESDIDNEFKLDLVEKLFAVDTEAKNPFSAQV-----------EGLDLEMLAPYISMDDDYQLRSFDQLPPLESDSVDENMA------GSVTPVF---------QPT-------LAPACTNEAIMMTPEIK------SYVSKSVPASPQSPI-RVIREIS---SAPT--S-PYSA-SRSRTSS--PVRTNAQGKGPT----EHLDRSRPGTPVTSPVLQVIFSH-R-AAS--SDQELSPKMLALQNVQRKRKMENEGSLFTAAGI--GALF--QEQCMNNS----STRKRVKGYESSGRNE--------EQMTLLLSSTDLASRLLGQSVESS---K----LPQLTSYDCEVNAPIQGNKNLLQGEDLLKALDQVNYLPSQ-------------------------------------------------------------------------------------------------------------------------------------------------------------------------------------------------------------------------------------------------------------------------------


Common name:   elephant-shark
NCBI ID:       XP_007902029.1
Sequence:      --------------------------------------------------------------------------------------------------------------------------------------------------------------------------------------------------------------------------------------------------------------MEDSEMQTDDDTAG---------------------QVNPEK------------K------R----------VSSERRKEKSRDAARCRRSKESEVFYELAHQLPLPHSVSSHLDKASIMRLTISYLRMRKLLS-PR----DVEV--EPDREKQLNSFYLKAXGGICLVLTQDGDMIYMSENVNKYMGLTQFELIGHSIFDFTHPCDHEEMREMLSHRQGLQKKGKDQITERSFFLRMKCTLTSRGRTVNIKSSSWKVLHCTGHIQVHE--GSDEQTPCGYKEPPMTCLALVCEPIPHPSNIEVPLDSKTFLSRHSLDMKFSYCDERITELMGYQPDELLGRSVYEYYHAMDSDHLTKTHHDLFSKGQATTCQYRMLSKEGGYVWVETQATVIYNTKNSQPQCIVCVNYVLSGVVEKGVVFSLDQTESV---PVTD---------------------ESPDTI-----------------------------------ETTGKSYNSP---TD-QESNDLFNKLKEE-PEALTQLAPAAGDTIISLDFSP--S--------DSEM----QHFPLYNDVMLPSSTEQKP---VELSPLPPSDPTKSLCS-TTDPALNLEAITKLETNPESLELSFTIPQMKEQPNSPSCPSTNQSSPQPSS-PSEYCYNVDTDMSNVFKLDIVEKLFAVDPEAKNPFSVQD----------VDGLDLEMLAPYIPMDDDFQLRSLDQLSPLTDIQASPPHS---QSVSSIVNLF---------QSAPKSAKNSTEKYAPALKISLENTES----------LSASQSSPSPL-HMMDEVS---STPG--S-PYSK-PTSRTAS--PVRTS--GKGLL---SEQMDASRSGSPMSPVKPVLTYNK-RSAAGGNLQEEVDAKLLSLHNLQRKRKIENAASLFQAAGI--GLLS--QNDIIPPV-TAPQIWKRAKRSDTTSIAT--------KEKTLASLPTDTVSRLLMHSSETR---K----LPTLTSYDCEVNAPIQNNRNLLQGEDVLRALDQVN------------------------------------------------------------------------------------------------------------------------------------------------------------------------------------------------------------------------------------------------------------------------------------


Common name:   coelacanth
NCBI ID:       XP_005986474.1
Sequence:      -----------------------------------------------------------------------------------------------------------------------------------------------------------------------------------------------------------------------------------------------------------------------MEGLI-----V------------------TDK------------K------R----------VSSERRKEKSRDAARCRRSKESEVFYELAHQLPLPHNVTSHLDKASIMRLTISYLRMRKLLG-AG----EFEA--EADLDKQLNSCYLKALDGFVMVLTEDGDIIYLSENVNKCMGLTQFELTGHSVFDFTHPCDHEELREMLTHRNSPVKKSKEQHTERNFFLRMKCTLTSRGRTVNIKSATWKVLQCTGHIQVYE--TCKGKTHCGYQEPPMTCLVLICEPIPHPSNIEVPLDSKTFLSRHTLDMKFSYCDERITELIGYQPEELLGRSVYVLYYALDSDHLTKTHHDLFTKGQATSGQYRMLAKEGGYVWVETQATVIYNTKNSQPQCVVCVNYVLSGVVEKELVFSIGQAKKT-VESV-----------------------ESPDAK-------------------------------------ITQLFSKI--KPA-EDSNSLFDQLKEE-PEALTLLAPAAGDTIISLDFSK--S--------DSEV-QQFDEVPLYNDVMLPSSSENLQ--NLEMSPLPASETTEALCS-STDPALNMEVVTKLEPTPEPLDLSFSVPQTQDRPSTPSEHHTSQSTPQPKS-PPDYCFEVDDDIVSEFKLDLVEKLFAIDTEPKSFFSTQE----------AEELDLEMLAPYIPMDDDFQLRSFDQLSPLQSGSES-PQN-----VGSVTNLF---------HQAQAPVSSSEKSTSATKEI-------------TEEIKTVK-SIQSPS-HIN-------SAPA--S-PYSG-NRSRTAS--PVRTGVQGSGLA----EPADRSCPGTP---NVSPVTLNK-R-TIT--LNKELNPLTILLHNVQRKRKLENEASLFQAVGI--ETLF--QDADSSGS---NAGCKRTKGIQSSPPNGP-------QQKTLILLSTDLASRLLERSEDNR--------LPQLTRYDCEVNAPIQDSRNLLQGEELLRALDQIN------------------------------------------------------------------------------------------------------------------------------------------------------------------------------------------------------------------------------------------------------------------------------------


Common name:   Chinese-sucker
NCBI ID:       ADZ23997.1
Sequence:      -----------------------------------------------------------------------------------------------------------------------------------------------------------------------------------------------------------------------------------------------------------------------MDTGV-----V------------------TEK------------K------R----------VSSERRKEKSRDAARSRRGKESEVFYELAHQLPLPHNVSSHLDKASIMRLTISYLRMRNLLS-SD----EEEK--ENEVESQLNSFYLKALEGFLMVLSEDGDMVYLSENVSKSMGLTQFDLTGHSIFEFSHPCDHEELREMLVHRMGSKKNKEMQNTERSFFLRMKCTLTSRGRTVNIKSATWKVLHCTGHVRVQE--RSEESGDCGFKEPPQAYLVLICEPIPHPSNIEVPLDSKTFLSRHTLDMKFSYCDERITELMGHEPDDLLNKSVYEYYHALDSDHLTKTHHDLFAKGQATTGQYRMLAKKGGYVWVETQATVIYNPKNSQPQCIVCVNYVLCDIVEGNIVLSLQQTMTE---PKAVVK-------------------ESQEME------------------------------DEPSEVDVLKLFRPEGLKHCKESSSSLYEKLKEQ-PEALAGLAPAAGDTIISLDFNN--S--------DSDV-QLLKEVPLYNDVMLPSSSEKLP---MTLSCLTTSESIPPLTK---------------LETAEDFPFSSDSQRVPD-SNTPSTPGL--GSSGPNC-PMDYCFQVDSDISSEFKLDLVEKLFAIDTEAKTPFTTQD----------MEDLDLEMLAPYIPMDDDFQLHIPSPLEQLPSGLNS-VST--------MNSLF---------HPLP----TPLSPASTSSSAVKQEPSS---------------RAPSPL-HLLQKVC---SAPV--S-HFSS---SREAS--PARS---PTPQG---------------------GNQLNN-R-MPM--GDRELSPKMQAIQNAQRKRKLEEVTSLSEAVGL--GALL--QSVDRAIE-----SGKRAKILEVKGSSVL------GGNKTILILPSDVASRLLSSSLESS---GG---LPQLTSYDCEVNAPVQDRHHLLQGNELLRALDQVN------------------------------------------------------------------------------------------------------------------------------------------------------------------------------------------------------------------------------------------------------------------------------------


Common name:   zebrafish
NCBI ID:       AAQ91619.1
Sequence:      -----------------------------------------------------------------------------------------------------------------------------------------------------------------------------------------------------------------------------------------------------------------------MDTGV-----V------------------TEK------------K------R----------VSSERRKEKSRDAARSRRGKESEVFYELAHQLPLPHNVTSHLDKASIMRLTISYLRMRKLLN-SD----EKEEKEENELESQLNGFYLKALEGFLMVLSEDGDMVYLSENVSKSMGLTQFDLTGHSIFEFSHPCDHEELREMLVHRTG-SKKTKEQNTERSFFLRMKCTLTSRGRTVNIKSATWKVLHCAGHVRVHE--GSEASEDSGFKEPPVTYLVLICEPIPHPSNIEVPLDSKTFLSRHTLDMKFSYCDERITELMGYEPDDLLNRSVYEYYHALDSDHLTKTHHNLFAKGQATTGQYRMLAKKGGFVWVETQATVIYNPKNSQPQCIVCVNYVLSGIVEGDVVLSLQQTVTE---PKAVEK-------------------ESEETE------------------------------EKTSELDILKLFKPESLNCS-LESSTLYNKLKEE-PEALTVLAPAAGDAIISLDFNN--S--------DSDI-QLLKEVPLYNDVMLPSSSEKLP---LSLSPLTPSDSIPALTK--------------LETGGEDFPFSSASDRVPDPTNTPSTSGL--GSSGPNS-PMDYGFPVEPDISSEFKLDLVEKLFAIDTEAKTPFSTQP----------MEDLDLEMLAPYIPMDDDFQLRIPSPLDPLPSATHS-VSA--------MSSLF---------QPLPSSP---ASPASSTSSTVKQEASS---------------RAPSPL-HLLQEVC---SAPV--S-PFSG---SRDAS--PVRS---STPQS---------------------SSQLNN-R---------EMSPKMLAFQNIQRKRKLNEVTSLSEAVGL--GALL--HSVDSAID-----PGKRAKVLEVKGSSVL------GGNKTILILPSDVASRLLSSSLEGS---GG---LPQLTRYDCEVNAPVQDRHHLLQGEELLRALDQVN------------------------------------------------------------------------------------------------------------------------------------------------------------------------------------------------------------------------------------------------------------------------------------


Common name:   stone-moroko
NCBI ID:       ACO35259.1
Sequence:      -----------------------------------------------------------------------------------------------------------------------------------------------------------------------------------------------------------------------------------------------------------------------MDTGV-----V------------------TEK------------K------R----------VSSERRKEKSRDAARSRRGKESEVFYELAHQLPLPHNVTSHLDKASIMRLTISYLRMRKLLS-SD----DTEK--ENEEESQLNGFYLKALEGFLMVLSEDGDMVYLSENVSKSMGLTQFDLTGHSVFEFSHPCDHEELREMLVHRAG-SKKTKEQNTERSFFLRMKCTLTSRGRTVNIKSATWKVLHCVGHVRVQE--RSEDSGDSGFKEPPLTYLVLICEPIPHPSNIEVPLDSKTFLSRHTLDMKVSYCDERITELMGYEPDDLLNRSVYEYYHALDSDHLTKTHHNLFTKGQATTGQYRMMAEKGGFVWVETQATVIYNPKNSQPQCIVCVNYVLSGIVEGDVVLSLQQTVKE---PKAVEK-------------------ESQEME------------------------------DQAPELDMLKLFKPEGDKCP-MESSELYEKLKME-PEALTVLAPAAGDTFISLDFNN--S--------DSDM-QLLKEVPLYNDVMLPSSSEKLP---ISLSALTPSDSTPVLSK--------------LETGAEDFPFSSASDHVPDSTNKPSTSGL--GSSGPNS-PIDYFFQVDPDISTEFKLDQVEKLFAIDTEAKTPLNSQA----------MDDLDLEMLAPYIPMDDDYQLRIPSPLEPLPSSSLS-VSS--------MSSLF---------QPLP----SPASPASSSSSAVKQEPSS---------------RAPSPL-HLLQEVC---SAPV--S-PFSG---SQDTS--PARS---PTPQS---------------------DSQLNN-R---------ELSPKMLAMKNIQRKRKLEEVTSLSEAVGL--GALL--QSVDGAVE-----PGKRTKVLEVKGSGVL------GGNKTILILPSDVASRLLCSSLEGR---GG---LPQLTRYDCEVNAPVQDRHHLLQGEELLRALDQVN------------------------------------------------------------------------------------------------------------------------------------------------------------------------------------------------------------------------------------------------------------------------------------


Common name:   Asp
NCBI ID:       ABO26713.1
Sequence:      -----------------------------------------------------------------------------------------------------------------------------------------------------------------------------------------------------------------------------------------------------------------------MDTGV-----V------------------TEK------------K------R----------VSSERRKEKSRDAARSRRGKESEVFYELAHQLPLPHNVTSHLDKASIMRLAISYLRMRKLLI-SD----DSEK--ENELESQLNGFYLKALEGFLMVLSEDGDMVYLSENVSRSMGLTQFDLTGHSVFEFSHPCDHEELREMLVHRTG-SKKTKEQNTERSFFLRMKCTLTSRGRTVNIKSATWKVLHCAGHVRLQE--RSESSEDSGFKEPPLTYLVLICEPIPHPSNIEVPLDSKTFLSRHTLDMKFSYCDERITELMGYEPDDLLNRSVYEYYHALDSDHLTKTHQNLFAKGQATTSQYRMMAKKGGFVWVETQATVIYNPKNSQPQCIVCVNSVLSGIVEGDVVLSLQQTMTE---PEAVEK-------------------ESQEMK------------------------------DEASEVDMLKLFKTDSLKCP-MESSDLYEKLKAE-PEALTVLAPAAGDVIISLDFNN--S--------DSEM-QLLKEVPLYNDVMLPSSSEKLP---ISLSALTPSDSSPVLSK--------------LESGAEDFPFSSASDCVPDSTNKLSTSGL--ISSGPNS-PMDYCFQVDTDISPEFKLDLVGKLFAIDTEAKTPFNSQA----------MGDLDLEMLAPYIPMDDDFQLRTPSPLDPLPSSSLS-VSA--------MSSLF---------QPLP----SPASPASSSSSAVTQEPSS---------------RAPSPL-HQLQEVC---SAPV--S-PFSG---SRDTS--PARS---PTPQS---------------------SNQLNN-R---------ELSPKMLAIQNVQRKRKLEV-TSLSEAVGL--GALL--QSVDNAVE-----PGKRAKVLEVKGSSVL------GGDKTILILPSDVASRLLCSSLESS---GR---LPQLTRYDCEVNAPVQDRHHLLQGEELLRALDQVN------------------------------------------------------------------------------------------------------------------------------------------------------------------------------------------------------------------------------------------------------------------------------------


Common name:   crucian-carp
NCBI ID:       ABC24677.1
Sequence:      -----------------------------------------------------------------------------------------------------------------------------------------------------------------------------------------------------------------------------------------------------------------------MDSGV-----V------------------TEK------------K------R----------VSSERRKEKSRDAARSRRGKESEVFYELAHQLPLPHNVTSHLDKASIMRLTISYLRMRKLLS-SD----EEEK--ENELDCQLNSFYLKALEGFLMVLSEDGDMVYLSENVSKSMGLTQFDLTGHSIFEFSHPCDHEELREMLVHKTG-SKKTKEQNTERNFFLRMKCTLTSRGRTVNIKSATWKVLHCAGHVRVQE--SSEDSGDSGFKEPPLTYLVVICEPIPHPSNIEVPLDSKTFLSRHTLDMKFSYCDERITELMGYEPDDLLNRSVYEYYHALDSDHLTKTHNNLFAKGQATTGQYRMLAKKGGFVWLETQATVIYNPKNSQPQCIVCVNYVLSGIVEGDVVLSLQQTMTE---PKAEEK-------------------ENQEME------------------------------DEASEVHILKLFKPESLKCP-VKSSELYEKLKEE-PEALNVLAPSAGDTIISLDFNN--S--------DSDM-QLLKEVPLYNDVMLPSSSEKLP---ISLSPLTPLDYAPVLTK--------------LETGAEDFPFCSASDRGPDSTNSSSTSGL--GSSVPNS-PMEYCFQVDSDISSEFKLDLVEKLFAIDTEAKTPFSSQA----------MEDLDLEMLAPYIPMDDDFQLRIPSSLDLLPPGPHS-VSA--------MSSLF---------QPLS----SPVSPASSSSSSVKQEHSS---------------QAPSPL-HLLKEVC---NAPV--S-PFSG---SRDVS--PARS---PTPKS---------------------SNQLNN-R---------ELSPKMLAVQNAQRKRKLEEVTSLSEAVGL--NALL--QSVDSAIA-----PGKRALVLELKGSGVL------GGNKTILILPSDVASRLLCSSLESS--HG----LPQLTRYDCEVNAPVQDRHHLLQGEELLRALDQVNWS----------------------------------------------------------------------------------------------------------------------------------------------------------------------------------------------------------------------------------------------------------------------------------


Common name:   silver-carp
NCBI ID:       ADJ67806.1
Sequence:      -----------------------------------------------------------------------------------------------------------------------------------------------------------------------------------------------------------------------------------------------------------------------MDTGV-----V------------------TEK------------K------R----------VSSERRKEKSRDAARSRRGKESEVFYELAHQLPLPHNVTSHLDKASIMRLTISYLRMRKLLS-SD----DNDK--ENGLESQLNGFYLKALDGFLMVLSEDGDMVYLSENVSKSMGLTQFDLTGHSVFEFSHPCDHEELREMLVHRTV-SKKTKEQNTERSFFLRMKCTLTSRGRTVNIKSATWKVLHCAGHVRVQE--RSEGSGDSGFKEPPLTYLVLICDPIPHPSNIEVPLDSKTFLSRHTLDMKFSYCDERITELMGYEPDDLLNKSVYEYYHALDSDHLTKTHHNLFAKGQATTGQYRMMAKKGGFVWVETQATVIYNPKNSQPQCIVCVNYVLSGIVEGDIVLSLQQTMTE---PKAVEK-------------------ESQKME------------------------------DEASEVDMLKLFKPENLKCP-MECSDLYEQLKEE-PEALTLLAPAAGDTIISLDFNN--S--------DSDM-QLVKDVPFYNDVMLPSSSEKLP---ISLSALTPSDPTPALSK--------------LETGVEDFPFSSASDRVPDSANTPSTSGL--GSSGPNS-PMDYCFQVDSDISSEFKLDLVEKLFAIDTEAKTPFTNQA----------IEDLDLEMRAPYIPMDDDFQLRIPSPLDPLPSSSLS-QIS-------VMSSLF---------QPLP----SPASPASSSSSAVKKEPSS---------------RAPSPL-HLLQEVC---SAPV--S-PFSG---SRDTS--PARS---PTPQS---------------------NNQLNN-R---------ELSPKMLAIQNVQRKRKLEEVTSLSEAVGL--GALL--QSVDSVIE-----PGKRAKVLEVKGSSVL-------GNRTILILPSDVASRLLPSSIESN--GG----LPQLTRYDCEVNAPVQDRHHLLQGEELLRALDQVN------------------------------------------------------------------------------------------------------------------------------------------------------------------------------------------------------------------------------------------------------------------------------------


Common name:   bighead-carp
NCBI ID:       AFU07555.1
Sequence:      -----------------------------------------------------------------------------------------------------------------------------------------------------------------------------------------------------------------------------------------------------------------------MDTGV-----V------------------TEK------------K------R----------VSSERRKEKSRDAARSRRGKESEVFYELAHQLPLPHNVTSHLDKASIMRLTISYLRMRKLLS-SD----DNDK--ENGLESQLNGFYLKALEGFLMVLSEDGDMVYLSENVSKSMGLTQFDLTGHSVFEFSHPCDHEELREMLVHRTV-SKKTKEQNTERSFFLRMKCTLTSRGRTVNIKSATWKVLHCAGHVRVQE--RSEGSGDSGFKEPPLTYLVLICDPIPHPSNIEVPLDSKTFLSRHTLDMKFSYCDERITELMGYEPDDLLNKSVYEYYHALDSDHLTKTHHNLFAKGQATTGQYRMMAKKGGFVWVETQATVIYNPKNSQPQCIVCVNYVLSGIVEGDIVLSLQQTMTE---PKAVEK-------------------ESQKME------------------------------DEASEVDMLKLFKPENLKCP-MECSDLYEQLKEE-PEALTLLAPAAGDTIISLDFNN--S--------DSDM-QLVKDVPFYNDVMLPSSSEKLP---ISLSALTPSDPTPALSK--------------LETGVEDFPFSSASDRVPDSANTPSTSGL--GSSGPNS-PMDYCFQVDSDISSEFKLDLVEKLFAIDTEAKTPFTNQA----------IEDLDLEMRAPYIPMDDDFQLRIPSPLDPLPSSALS-QIS-------VMSSLF---------QPLP----SPASPASSSSSAVKKEPSS---------------RASSPL-HLLQEVC---SAPV--S-PFSG---SRDTS--PARS---PTPQS---------------------NNQLNN----------RELSPKMLAIQNVQRKRKLEEVTSLSEAVGL--GALL--QSVDSVIE-----PGKRAKVLEVKGSSVL-------GNRTILILPSDVASRLLSSSLESS---GG---LPQLTRYDCEVNAPVQDRHHLLQGEELLRALDQVN------------------------------------------------------------------------------------------------------------------------------------------------------------------------------------------------------------------------------------------------------------------------------------


Common name:   Wuchang-bream
NCBI ID:       ADF50043.1
Sequence:      -----------------------------------------------------------------------------------------------------------------------------------------------------------------------------------------------------------------------------------------------------------------------MDTGV-----V------------------TEK------------K------R----------VSSERRKEKSRDAARSRRGKESEVFYELAHQLPLPHNVTSHLDKASIMRLTISYLRMRKLLS-SD----DTDK--ENEVESQLNGFYLKALEGFLMVLSEDGDMVYLSENVSKSMGLTQFDLTGHSVFEFSHPCDHEELREMLVHRTV-SKKTKEQNTERSFFLRMKCTLTSRGRTVNIKSATWKVLHCAGHVRVQE--RSEGSGDSGFKEPPLTYLVLICDPIPHPSNIEVPLDSKTFLSRHTLDMKFSYCDERITELMGYEPDDLLNRSVYEYYHALDSDHLTKTHHNLFAKGQATTGQYRMMAKKGGFVWVETQATVIYNPKNSQPQCIVCVNYVLSGIVEGDIVLSLQQTMTE---PKAVEK-------------------ESHKIE------------------------------DEVSEVDMLKLFKPENLKCP-MECSDLYEQLKEE-PEALTVLAPAAGDTIISLDFNN--S--------DSDM-QLTKDVPVYNDVMLPSSSEKLP---ISLSALATSDPTPALFK--------------LETGAEDFPFSSASDRVPDSANTPSTSGL--GSSGPNS-PMDYCFQVDSDISSEFKLDLVEKLFAIDTEAKTPFTNQG----------IEDLDLEMLAPYIPMDDDFQLRTPSPLDPLPSSSLS-VSA--------MSSLF---------QPLP----SPGSPASSSSSAVKKEPSS---------------RAPSPL-HLLQEVC---SAPV--S-PFSG---SRDTS--PTRS---PTPQS---------------------SNQLNN-R---------ELSPKMLAIQNIQRKRKLGEVTSLSEAVGL--GALL--QSVDSAIE-----PGKRAKVLEVKGSSVL------GGNRTILILPSDVASRLLCSSLESS--GG----LPQLTRYDCEVNAPVQDRHHLLQGEELLRALDQVN------------------------------------------------------------------------------------------------------------------------------------------------------------------------------------------------------------------------------------------------------------------------------------


Common name:   grass-carp
NCBI ID:       AAR95697.2
Sequence:      -----------------------------------------------------------------------------------------------------------------------------------------------------------------------------------------------------------------------------------------------------------------------MDTGV-----V------------------TEK------------K------R----------VSSERRKEKSRDAARSRRGKESEVFYELAHQLPLPHNVTSHLDKASIMRLTISYLRMRKLLS-SD----DTDK--ENELEGQLNGFYLKALEGFLMVLSEDGDMVYLSENVSKSMGLTQFDLTGHSVFEFSHPCDHEELREMLVHRTV-SKKTKEQNTERSFFLRMKCTLTSRGRTVNIKSATWKVLHCAGHVRVQE--RSEGSGDSGFKEPPLTYLVLICDPIPHPSNIEVPLDSKTFLSRHTLDMKFSYCDERITELMGYEPDDLLNRSVYEYYHALDSDHLTKTHHNLFAKGQATTGQYHMMAKKGGFVWVETQATVIYNPKNSQPQCIVCVNYVLSGIVEGDIVLSLQQTMTE---PKAVEK-------------------ESQKVE------------------------------DEASEVDMLKLFKPENLKCP-MECSDLYEQLKEE-PEALTVLAPAAGDTIISLDFNN--S--------DSDM-QLVKDVPLYNDVMLPSSSEKLP---ISLSALTPSDPTPALSK--------------LETRAEDFPFSSVSDRVPDSANTPSTSGL--GSSGPNS-PMDYCFQVDSDISSEFKLDLVEKLFAIDTEAKTPFTNQA----------IEDLDLEMLAPYIPMDDDFQLRVPSPLDPLPSSSLS-VSA--------MSSLF---------QPLP----SPASPASSSSIAVKKEPSS---------------RAPSPL-HLLQEVC---SAPV--S-PFSG---SRDTS--PARS---PTPQS---------------------SNQL----------INRELSPKMLAIQNVQRKRKLEEVTSLSEAVGL--GALL--QSVDSAIE-----PGKRAKVLEVKGSSVL------GGNRTILILPSDVASRLLCSSLESS---GG---LPQLTRYDCEVNAPVQDRHHLLQGEELLRALDQVN------------------------------------------------------------------------------------------------------------------------------------------------------------------------------------------------------------------------------------------------------------------------------------


Common name:   Gymnodiptychus-pachycheilus
NCBI ID:       AJG42183.1
Sequence:      -----------------------------------------------------------------------------------------------------------------------------------------------------------------------------------------------------------------------------------------------------------------------MDTGV-----V------------------TEK------------K------R----------VSSERRKEKSRDAARSRRGKECEVFCELAHQLPLPHNVTSHLDKASIMRLTISYLRTRKMLR-PD----DSEK--ENDLESQLNSFYLKALEGFLVVLSEDGDMVYLSENVSKSMGLTQFDLTGHSIFEFSHPCDHEELREMLVHRTG-SKKTKEQNTERSFFLRMKCTLTSRGRTVNIKSATWKVLHCAGHVRVQE--RGEDSGDSSFKESPLTYLVLICEPIPHPSNIEVPLDSKTFLSRHTLDMKFSYCDERITELMGYEPDDLLNRSVYEYYHALDSDHLTKTHHNLFVKGQATTGQYRMLAKKGGFVWVETQATVIYNPKNSQPQCIVCVNYVLSGIVEGDVVLSLQQTATE---PKAEEK-------------------ENQEME------------------------------DEAFEVDILKLFKPESLGCP-KKSPDLYEKLKEE-PESLTVLAPAAGDTIISLDFNN--S--------DSDM-QLLKEVPLYNDVMLPSSSEKLS---ISLSPLTPSESTPVLTK--------------LETGAEDFPFSSASDLGPDSTNTPSTSEL--GSSGPNS-PVDYCFQVD--ISSEFKLDLVEKMFANDTEAKTPFSSQA----------MEDLDPEMLAPYIPMDDDFQLH-PSPLDPLPSGPHS-LSA--------MSSLF---------QPLP----SPASPTSSSSSAVMQELPS---------------RAPSPL-HLLQEVC---NAPV--S-PFSG---TRDVS--PARS---PTPQS---------------------SKQLNN-R---------ELSPKMLAIQNAQRKRKLEEVTSLSEAVGL--SALL--QSVDSAIE-----PGKRAKVFELKGSSLL------GGNKTILILPSDVASRLLCSSLENS--SG----LPQLTRYDCEVNAPVQDRHHLLQGEELLCALDQVN------------------------------------------------------------------------------------------------------------------------------------------------------------------------------------------------------------------------------------------------------------------------------------


Common name:   Schizopygopsis-pylzovi
NCBI ID:       AJG42186.1
Sequence:      -----------------------------------------------------------------------------------------------------------------------------------------------------------------------------------------------------------------------------------------------------------------------MDTGV-----V------------------TEK------------K------R----------VSSERRKEKSRDAARSRRGKECEVYYELAQQLPLPHNVTSHLDKASIMRLTISYMRTRKMLS-SD----DSDK--ENELESQLNSFYLKALEGFLVVLSEDGDMVYLSENVSKSMGLTQFDLTGHSIFEFSHPCDHEELREMLVHRTG-SKKTKEQNTERSFFLRMKCTLTSRGRTVNIKSATWKVLHCAGHVRVQE--RGDDSGDSGFKESPLTYLVLICEPIPHPSNIEVPLDSKTFLSRHTLDMKFSYCDERITELMGYEPDDLLNKSVYEYYHALDSDHLTKTHHNLFAKGQATTGQYRMLAKKGGFVWVETQATVIYNPKNSQPQCIVCVNYVLSGIVEGDVVLSLQQTVTE---PKAEEK-------------------ENQAIE------------------------------DEASEVDTLKLFKLESLKCP-MKNLDLYEKLKED-SEALTVLAPAAGDTIISLDFNN--T--------DSDM-QLLKEVPLYNDVMLPSGSEKLS---ISLSPLTPSDSTLVLTK--------------LETGAEDFPFSSASDLGPDSTNTPSTSGL--GSSGPNS-PVDYCFQVDSDISSEFKLDLVEKMFANDTEAKTPFSSQA----------MEDLDPEMLAPYIPMDDDFQLH-PSPLDPLPSGPHS-LSA--------MSSLF---------QPLP----SPASPASSSSSTVMQELPS---------------RAPSPL-HLLQEVC---NAPV--S-PFSG---TRDVS--PARS---PTPQS---------------------SNQLNN-R---------ELSPKMLAIQNAQRKRKLEEVTSLSEAVGL--SALL--QSVDSAIE-----PGKRAKVFELKGSSLL------GGNKTILILPSDVASRLLCSSLENS--SG----LPQLTRYDCEVNAPVQDRHHLLQGEDLLRALDQVN------------------------------------------------------------------------------------------------------------------------------------------------------------------------------------------------------------------------------------------------------------------------------------


Common name:   Lake-Qinghai-scale-less-carp
NCBI ID:       AAW69834.1
Sequence:      -----------------------------------------------------------------------------------------------------------------------------------------------------------------------------------------------------------------------------------------------------------------------MDTGV-----V------------------TEK------------K------R----------VSSERRKEKSRDAARSRRGKECEVYYELAQQLPLPHNVTSHLDKASIMRLTISYMRTRKMLS-SD----DSDK--ENELESQLNSFYLKALEGFLVVLSEDGDMVYLSENVSKSMGLTQFDLTGHSIFEFSHPCDHEELREMLVHRTG-SKKTKEQNTERSFFLRMKCTLTSRGRTVNIKSATWKVLHCAGHVRVQE--RGEDSGDSGFKESPLTYLVLICEPIPHPSNIEVPLDSKTSLSRHTLDMKFSYCDERITELMGYEPDDLLNKSVYEYYHALDSDHLTKTHHNLFAKGQATTGQYRMLAKKGGFVWVETQATVIYNPKNSQPQCIVCVNYVLSGIVEGDVVLSLQQTVTE---PKAEEK-------------------ENQAFE------------------------------DEASEVDILKLFKLKSLKCP-MKNLDLYEKLKED-SEALTVLAPAAGDTIISLDFNN--S--------DSDM-QLLKEVPLYNDVMLPSGSEKLS---IILSPLTPSDSTPVLTK--------------LKTGAEDFPFSSASDLGPDSTNTPSTSGL--GSSGPNS-PVDYCFQVDSDISSEFKLDLVEKMFANDTEAKTPFSSQA----------MEDLDPEMLAPYIPMDDDFQLH-PSPLDPLPSGPHS-LSA--------MSSLF---------QPLP----SPASPASSSSSAVMQELPS---------------RAPSPL-HLLQEVC---NAPV--S-PFSG---TRDVS--PARS------PI------------------PQSSNQLNN-R---------ELSPKMLAIQNAQRKRKLEEVTSLSEAVGL--SALL--QSVDSAIE-----PGKRAKVFELKGSSLL------GGNKTILILPSDVASRLLCSSLENS--SG----LPQLTRYDCEVNAPVQDRHHLLQGEDLLRALDQVN------------------------------------------------------------------------------------------------------------------------------------------------------------------------------------------------------------------------------------------------------------------------------------


Common name:   Platypharodon-extremus
NCBI ID:       AJG42187.1
Sequence:      -----------------------------------------------------------------------------------------------------------------------------------------------------------------------------------------------------------------------------------------------------------------------MDTGV-----V------------------TEK------------K------R----------VSSERRKEKSRDAARSRRGKECEVYYELAQQLPLPHNVTSHLDKASIMRLTISYMRTRKMLS-SD----DSDK--ENELESQLNSFYLKALEGFLVVLSEDGDMVYLSENVSKSMGLTQFDLTGHSIFEFSHPCDHEELREMLVHRTG-SKKTKEQNTERSFFLRMKCTLTSRGRTVNIKSATWKVLHCAGHVRVQE--RGEDSGDSGFKEPPLTYLVLICEPIPHPSNIEVPLDSKTFLSRHTLDMKFSYCDERITELMGYEPDDLLNKSVYEYYHALDSDHLTKTHHNLFAKGQATTGQYRMLAKKGGFVWVETQATVIYNPKNSQPQCIVCVNYVLSGIVEGDVVLSLQQTVTE---PKAEEK-------------------ENQTLE------------------------------DEASEVDILKLFKLESLKCP-MKNLDLYEKLKED-SEALTVLAPAAGDTIISLDFNN--S--------DSDM-QLLKEVPLYNDVMLPSGSEKLS---ISLSPLTPSDSTPVLTK--------------LETGAEDFPFSSASDLVPDSTNTPSTSGL--GSSGPNS-PVDYCFQVDSDISSEFKLDLVEKMFAIDTEAKTPFSSQA----------MEDLDPEMLAPYIPMDDDFQLH-PSPLDPLPSGPHS-LSA--------MSSLF---------QPLP----SPASPASSSSSAVMQELPS---------------RAPSPL-HLLQEVC---NAPV--S-PFSG---TRDVS--PARS---PIPQS---------------------SNQLNN----------RELSPKMLAIQNAQRKRKLEEVTSLSEAVGL--SALL--QSVDSAIE-----PGKRAKVFELKGSSLL------GGNKTILILPSDVASRLLCSSLENS--SG----LPQLTRYDCEVNAPVQDRHHLLQGEDLLRALDQVN------------------------------------------------------------------------------------------------------------------------------------------------------------------------------------------------------------------------------------------------------------------------------------


Common name:   Yellow-River-scaleless-carp
NCBI ID:       AJG42184.1
Sequence:      -----------------------------------------------------------------------------------------------------------------------------------------------------------------------------------------------------------------------------------------------------------------------MDTGV-----V------------------TEK------------K------R----------VSSERRKEKSRDAARSRRGKECEVYYELAQQLPLPHNVTSHLDKASIMRLTISYMRTRKMLS-SD----DSDK--ENELESQLNSFYLKALEGFLVVLSEDGDMVYLSENVSKSMGLTQFDLTGHSIFEFSHPCDHEELREMLVHRTG-SKKTKEQNTERSFFLRMKCTLTSRGRTVNIKSATWKVLHCAGHVRVQE--RGEDSGDSGFKEPPLTYLVLICEPIPHPSNIEVPLDSKTFLSRHTLDMKFSYCDERITELMGYEPDDLLNKSVYEYYHALDSDHLTKTHHNLFAKGQATTGQYRMLAKKGGFVWVETQATVIYNPKNSQPQCIVCVNYVLSGIVEGDVVLSLQQTVTE---PKAEEK-------------------ENQTLE------------------------------DEASEVDILKLFKLKSLKCP-MKNLDLYEKLKED-SEALTVLAPAAGDTIISLDFNN--S--------DSDM-QLLKEVPLYNDVMLPSGSEKLS---ISLSPLTPSGSTPVLTK--------------LETGAEDFPFSSASDLGPDSTNTPSTSGL--GSSGPNS-PVNYCFQVDSDISSEFKLDLVEKMFAIDTEAKTPFSSQA----------MEDLDPEMLAPYIPMDDDFQLH-PSPLDPLPSGPHS-LSA--------MSSLF---------QPLP----SPASPASSSSSAVMQELPS---------------RAPSPL-HLLQEVC---NAPV--S-PFSG---TRDVS--PARS---PIPQS---------------------SNQLNN----------RELSPKMLAIQNAQRKRKLEEVTSLSEAVGL--SALL--QSVDSAIE-----PGKRAKVFELKGSSLL------GGNKTILILPSDVASRLLCSSLENS--SG----LPQLTRYDCEVNAPVQDRHHLLQGEDLLRALDQVN------------------------------------------------------------------------------------------------------------------------------------------------------------------------------------------------------------------------------------------------------------------------------------


Common name:   Gymnocypris-namensis
NCBI ID:       AJG42185.1
Sequence:      -----------------------------------------------------------------------------------------------------------------------------------------------------------------------------------------------------------------------------------------------------------------------MDTGV-----V------------------TEK------------K------R----------VSSERRKEKSRDAARSRRGKECEVYYELAQQLPLPHNVTSHLDKASIMRLTISYMRTRKMLS-SD----DSDK--ENELESQLNSFYLKALEGFLVVLSEDGDMVYLSENVSKSMGLTQFDLTGHSIFEFSHPCDHEELREMLVHRTG-SKKTKEQNTERSFFLRMKCTLTSRGRTVNIKSATWKVLHCAGHVRVQE--RGDDSGDSGFKESPLTYLVLICEPIPHPSNIEVPLDSKTFLSRHTLDMKFSYCDERITELMGYEPDDLLNKSVYEYYHALDSDHLTKTHHNLFAKGQATTGQYRMLAKKGGFVWVETQATVIYNPKNSQPQCIVCVNYVLSGIVEGDVVLSLQQTVTE---PKAEEK-------------------ENQTLE------------------------------DEASEVDILKLFKLKSLKCP-MKNLDLYEKLKED-SEALTVLAPAAGDTIISLDFNN--S--------DSDM-QLLKEVPLYNDVMLPSGSEKLS---ISLSPLTPSGSTPVLTK--------------LETGAEDFPFSSASDLGPDSTNTPSTSGL--GSSGPNS-PVNYCFQVDSDISSEFKLDLVEKMFANDTEAKTPFSSQA----------MEDLDPEMLAPYIPMDDDFQLH-PSPLDPLPSGPHS-LSA--------MSSLF---------QPLP----SPASPASSSSSAVMQELPS---------------RAPSPL-HLLQEVC---NAPV--S-PFSG---TRDVS--PARS---PIPQS---------------------SNQLNN----------RELSPKMLAIQNAQRKRKLEEVTSLSEAVGL--SALL--QSVDSAIE-----PGKRAKVFELKGSSLL------GGNKTILILPSDVASRLLCSSLENS--SG----LPQLTRYDCEVNAPVQDRHHLLQGEDLLRALDQVN------------------------------------------------------------------------------------------------------------------------------------------------------------------------------------------------------------------------------------------------------------------------------------


Common name:   common-carp
NCBI ID:       XP_018969674.1
Sequence:      -----------------------------------------------------------------------------------------------------------------------------------------------------------------------------------------------------------------------------------------------------------------------MDTGV-----V------------------TEK------------K------R----------VSSERRKEKSRDAARSRRGKESEVFYELANQLPLPHNVTSHLDKASIMRLTISYLRMRKLLN-SD----ESEK--ENEVESQLNSFYLKALEGFLMVLSEDGDMVYLSENVNKSMGLSQFDLTGHSIFEFSHPCDHEELREMLVHRTG-SKKTKEQDTERSFFLRMKCTLTSRGRTVNIKSATWKVLHCTGHVRVQE--CGEVSGDSGFKEPPLTYLVLICEPIPHPSNIEVPLDSKTFLSRHTLDMKFSYCDERITELMGYEPDDLLNRSVYEYYHALDSDHLTKTHHNLFAKGQATTGQYRMLAKKGGFVWVETQATVIYNPKNSQPQCIVCVNYVLSGIVEGDVVLSLQQNMTE---PKAEEK-------------------ENQKME------------------------------DEASEVDILKLFKPESLKCP-MKSPDLYEKLKEE-PEALNVLAPSAGDTIISLDFNN--S--------DSDM-QLLKEVPLYNDVMLPSSSEKLP---ISLSPLTPTDSAPVLTK--------------LDTGAEDFPFSSASDRGPDSTNTPSTSGL--GSSGPNS-PMDYCFQVDSDINSEFKLDLVEKLFAIDTEAKTPFSSQD----------MEDLDLEMLAPYIPMDDDFQLRIPSPLDPLPSGPHS-VSA--------MSSLF---------QPLS----SPASPASSSSSTVKQEPSS---------------QGPSPL-HLLQEVC---NAPV--S-PFSG---SRDVS--PARS---STPQN---------------------SNQLNK-R---------ELSPKMLAIQNAQRKRKLEEVTSLSEAVGL--SALL--QSVDSAIE-----PGKRAKVLELKGSSVL------GGNKTILILPSDVASRLLCSSLESC--SG----LPQLTRYDCEVNAPVQDRHHLLQGEELLRALDQVN------------------------------------------------------------------------------------------------------------------------------------------------------------------------------------------------------------------------------------------------------------------------------------


Common name:   Ya-Fish
NCBI ID:       AFU07561.1
Sequence:      -----------------------------------------------------------------------------------------------------------------------------------------------------------------------------------------------------------------------------------------------------------------------MDTGV-----V------------------TEK------------K------R----------VSSERRKEKSRDAARSRRGKESEVFYELAHQLPLPHNVTSHLDKASIMRLAISYLRMRKLLC-SD----DSEK--ENELESQLNSFYLKALEGFLMVLSEDGDMVYLSENVSKGMGLTQFDLTGHSIFEFSHPCDHEELREMLVHRTG-SKKTKEQNTERSFFLRMKCTLTSRGRTVNIKSATWKVLHCAGHVRVQE--RGEGSGDSGFKEPPLTYLVLICEPIPHPSNIEVPLDSKTFLSRHTLDMKFSYCDERITELMGYEPDDLLKRSVYEYYHALDSDHLNKTHHNLFAKGQATTGQYRMLAKKGGFVWVETQATVIYNPKNSQPQCVVCVNYVLSGIVEGDVVLSLQQTVTE---PKAEEK-------------------ENQEME------------------------------DEASEVDILKLFKPESLKCP-MKSSDLYDKLKEE-PQALTVLAPAAGDIVISLDFNN--S--------DSDM-QLLKEVPLYNDVMLPSSSEKLP---ISLSPLTPSDSTPVLTK--------------LETGAEDFPFSSASDLGPDSTNTPSTSGL--GSSGPNS-PMDYCFQVDSDISSEFKLDLVEKLFAIDTEAKTPFSSQA----------MEDLDLEMLAPYIPMDDDFQLCIPSPLDPLPSGPHS-VSA--------MSSLF---------QPLP----SPASPASSSSSTVKQEPSS---------------QAPSPL-HLLQEVC---NAPV--S-PFSG---TRDVS--PARS---LNPQS-----------------------------------SNRELSPKMLAIQNAQRKRKLEEVTSLSEAVGL--SALL--QSVDSAIE-----PGKRAKVLEVKGSSLL------GGNKTILILPSDVASRLLCSSLENS--SG----LPQLTSYDCEVNAPVQDRHHLLQGEELLCALDQVN------------------------------------------------------------------------------------------------------------------------------------------------------------------------------------------------------------------------------------------------------------------------------------


Common name:   Horned-golden-line-barbell
NCBI ID:       XP_016412925.1
Sequence:      -----------------------------------------------------------------------------------------------------------------------------------------------------------------------------------------------------------------------------------------------------------------------MDTGV-----V------------------TEK------------K------R----------VSSERRKEKSRDAARSRRGKESEVFYELAQKLPLPHNVTSHLDKASIMRLTISYLRMRKLLS-SD----DSEK--ENELESQLNSFYLKALEGFLMVLSEDGDMVYLSENVGKSMGLTQFDLTGHSIFEFSHPCDHEELREMLVHRTG-SKKTKEQNTERSFFLRMKCTLTSRGRTVNIKSATWKVLHCAGHVRVQE--RGEGLGDSGFKEPPLTYLVLICEPIPHPSNIEVPLDSKTFLSRHTLDMKFSYCDERITELMGYEPDDLLNRSVYEYYHALDSDHLTKTHHNLFAKGQATTGQYRMLAKKGGFVWVETQATVIYNPKNSQPQCIVCVNYVLSGIVEGDVVLSLQQTMTE---PKAEEK-------------------ENQEME------------------------------DKASEVDILKLFKPESLKCP-MESPDLYDKLKEE-PEALTVLAPAAGDTIISLDFNN--S--------DSDM-QLLKEVPLYNDVMLPSSSEKLP---ISLSPLTPSDSGPDLNK--------------LETGAEDFPFSSASDRGPDSTNTPSTSGL--GSSGPNS-PMDYCFQVDSDNSSEFKLDLVEKLFAIDTETKTPFSSQA----------MEDLDLEMLAPFIPMDDDFQLRIPSPLDPLPSGPHS-VSA--------MSSLF---------QPLPSPASPASSSSST------VKPSS---------------RAPSPL-HLLQEVC---NAPV--S-PFSG---SRDIS--PARS---PTPQS---------------------SNQLNN-R---------KLSPKMLAIQNAQRKRKLEEVTSLSEAVGL--SALL--QSVDSAIE-----PGKRAKVLELKGSSVL------GGNKTILILPSDVASRLLCSSLESS--GG----LPTLTRYDCEVNAPVQDRQHLLQGEELLHALDQVN------------------------------------------------------------------------------------------------------------------------------------------------------------------------------------------------------------------------------------------------------------------------------------


Common name:   Golden-line-barbell
NCBI ID:       XP_016132874.1
Sequence:      -----------------------------------------------------------------------------------------------------------------------------------------------------------------------------------------------------------------------------------------------------------------------MDTGV-----V------------------TEK------------K------R----------VSSERRKEKSRDAARSRRGKESEVFYELAQKLPLPHNVTSHLDKASIMRLTISYLRMRKLLS-SD----DSEK--ENELESQLNSFYLKALEGFLMVLSEDGDMVYLSENVSKSMGLTQFDLTGHSIFEFSHPCDHEELREMLVHRTG-SKKTKEQNTERSFFLRMKCTLTSRGRTVNIKSATWKVLHCAGHVRVQE--RSLGSGDSGFKEPPLTYLVLICEPIPHPSNIEVPLDSKTFLSRHTLDMKFSYCDERITELMGYEPDDLLNRSVYEYYHALDSDHLTKTHHNLFAKGQATTGQYRMLAKKGGFVWVETQATVIYNPKNSQPQCIVCVNYVLSGIVEGDIVLSLQQTMTE---PKAEEK-------------------ENQEME------------------------------DKASEVDILKLFKPESLKCP-MESPDLYEKLKEE-PEALTVLAPAAGDTIISLDFNN--S--------DSDM-QLLKEVPLYNDVMLPSSSEKLP---ISLSPLTPSDSAPDLNK--------------LETGAEDFPFSSASDRGPDSTNTPSTSGL--GSSGPNS-PMDYCFQVDSDISSEFKLDLVEKLFAIDTEAKTPFSSQA----------MEDLDLEMLAPFIPMDDDFQLRIPSPLDPLPSGPHS-VSA--------MSSLF---------QPLPSPASPASSSSSTVKPSS---------------------RAPSPL-HLLQEVC---NAPV--S-PFSG---SRDIS--PARS---PNPQS---------------------SNQLNN----------RELSPKMLAIQNAQRKRKLEEVTSLSEAVGL--SALL--QSVDSAIE-----PGKRAKVLELKGSSVL------GGNKTILILPSDVASRLLCSSLESS---GG---LPQLTRYDCEVNAPVQDRQHLLQGEELLRALDQVN------------------------------------------------------------------------------------------------------------------------------------------------------------------------------------------------------------------------------------------------------------------------------------


Common name:   Sinocyclocheilus-anshuiensis
NCBI ID:       XP_016353513.1
Sequence:      -----------------------------------------------------------------------------------------------------------------------------------------------------------------------------------------------------------------------------------------------------------------------MDTGV-----V------------------TEK------------K------R----------VSSERRKEKSRDAARSRRGKESEVFYELAQKLPLPHNVTSHLDKASIMRLTISYLRMRKLLS-SD----DSEK--ENELESQLNSFYLKALEGFLMVLSEDGDMVYLSENVSKSMGLTQFDLTGHSIFEFSHPCDHEELREMLVHRTG-SKKTKEQNTERSFFLRMKCTLTSRGRTVNIKSATWKVLHCAGHVRVQE--RGEGSGDSGFKEP-LTYLVLICEPIPHPSNIEVPLDSKTFLSRHTLDMKFSYCDERITELMGYEPDDLLNRSVYEYYHALDSDHLTKTHHNLFAKGQATTGQYRMLAKKGGFVWVETQATVIYNPKNSQPQCIVCVNYVLSGIVEGDVVLSLQQTMTE---PKAEEK-------------------ENQEME------------------------------DKASEVDILKLFKPESLKCP-MESPDLYEKLKEE-PEALTVLAPAAGDTIISLDFNN--S--------DSDM-QLLKEVPLYNDVMLPSSSEKLP---ICLSPLTPSDSAPDLNK--------------LETRAEDFPFSSASDRGPDSTNTPSTSGL--GSSGPNS-PMDYCFQVDSDISSEFKLDLVEKLFAVDTEAKTPFSSQA----------MEDLDLEMLAPFIPMDDDFQLRIPSPLDPLPSGPHS-VSA--------MSSLF---------QPLPSPASPASSSSSTVKPSS---------------------RAPSPL-HLLQEVC---NAPV--S-PFSG---SRDIS--PARS---PTPQS---------------------SNQLNN----------RELSPKMLAIQNAQRKRKLEEVTSLSEAVGL--SALL--QSVDSAIE-----PGKRAKVLELKGSSVL------GGNKTILILPSDVASRLLCSSLESS---GG---LPQLTRYDCEVNAPVQDRQHLLQGEELLHALDQVN------------------------------------------------------------------------------------------------------------------------------------------------------------------------------------------------------------------------------------------------------------------------------------


Common name:   red-bellied-piranha
NCBI ID:       XP_017565976.1
Sequence:      -----------------------------------------------------------------------------------------------------------------------------------------------------------------------------------------------------------------------------------------------------------------------MDTGV-----V------------------TEK------------K------R----------VSSERRKEKSRDAARCRRGKESEVFYELARQLPLPHNVSSHLDKASIMRLTISYLRMRKLLS-SD----EAVE--ESELESQLNGFYLKALEGFLMVLSEDGDMVYLSENVCKCMGLTQFDLTGHSVFDFAHPCDHEEMREMLVHRTG-SKKTKEQTTERSFFLRMKCTLTSRGRTVNIKSATWKVLHCTGHVRVQE--CNERPGDTSFKEPPITYLVLICEPIPHPSNIEVPLDSKTFLSRHTLDMKFSYCDERITELMGYEPDDLMNRSVYEYYHALDSDHLTKTHHNLFAKGQATTGQYRMLAKKGGYVWVETQATVIYNPKNSQPQCIVCVNYVLSGIVEGDIVLSLQQTVTE---PKAADK-------------------TEPEVE-----------------------------KEEESEVDMTKLFKHETLLCSVENSESLYEKLKEE-PEALTVLAPAAGDTIISLDFNS--P--------DSEI-HLLKEVPLYNDVMLPSTSEKLP---LPLSPLAPSEPPPALTK--------------LESEGEDFSFSSTSCHSTDTADKPSSPTTGSSSSEPNS-PMDYSLEVDSAISSEFKLDLVEKLFAIDTEAKTPFNTED----------MGDLDLEMLAPYIPMDDDFQLHITSPLDPLPAGPHT-ISD--------MNSLF---------QPLP----TPPSPPSSSCSSVKQEPCS---------------RVPSPL-HLLQEVR---SAPV--S-PFSG-TRSCEAS--PARA---STPQG---------------------GIPLTS-R-MSV--VDRELSPKVLAIQNAQRKRKLEEVTSLSQAVGL--GALL--QSVDDAIE-----PGKRAKVLEVKGSSLL------GGNKTILILPSDVASRLLCSSFDSS---GG---LPQLTRYDCEVNAPVQDRHPLLQGEELLRALDQVN------------------------------------------------------------------------------------------------------------------------------------------------------------------------------------------------------------------------------------------------------------------------------------


Common name:   Mexican-tetra
NCBI ID:       XP_007256724.1
Sequence:      -----------------------------------------------------------------------------------------------------------------------------------------------------------------------------------------------------------------------------------------------------------------------MDTGV-----------------------ATEK------------K------R----------VSSERRKEKSRDAARCRRGKESEVFFELANQLPLPHNVTSHLDKASIMRLTISYLRMRKLLS-SG----DAEK--ESELESQLNGFYLKALEGFLMVLSEDGDMVYLSENVCKCMGLTQFDLTGHSVFDFAHPCDHEEMREMLVHRTG-SKKTKEQNTERSFFLRMKCTLTSRGRTVNIKSATWKVLHCTGHVRVQE--SGEGSADSSFREPPITYLVLICEPIPHPSNIEVPLDSKTFLSRHTLDMKFSYCDERITELMGHEPDDLLNRSVYEYYHALDSDHLTKTHHNLFAKGQATTGQYRMLAKKGGYVWVETQATVIYNPKNSQPQCIVCVNYVLSGIVEGDMILSLEQTVTE-PKAVEKE--------------------EKQKDK------------------------------EEETEVDM-DSFKQEKLTCSVESLESLYEKLK-E-PEALTVLAPAAGDTIISLDFNS--S--------ESEM-QLLKEVPLYNDVMLPSTSEKLP---LPLSPLAPSEPPPALDK--------------LETGGEEFAFPSTSHRSADAANTPSTPSTGSSTSAPNS-PIDYCFQVDSDIGSEFKLDLVEKLFAIDTEAKTPYSTQD----------MGDLDLEMLAPYIPMDDDFQLLIPSPLDPLPSGPHT-VSD--------MSSLF---------QPLP----TPSTTASSPSSSVSQESSS---------------RVPSPL-HMLQEVR---SAPV--S-PFSG-NRSREAS--PARA---PTPQG-----------------SRTLTTGMSA--------VDRELSPKVLAIQNAQRKRKLEEVTSLSQAVGL--GALL--QSVDDAIE-----PGKRAKVLEVKGSSLL------GGNKTILILPSDVASRLLCSSFESS---GG---LPRLTRYDCEVNAPVQDRHPLLQGEELLRALDQVN------------------------------------------------------------------------------------------------------------------------------------------------------------------------------------------------------------------------------------------------------------------------------------


Common name:   walking-catfish
NCBI ID:       AGT15726.1
Sequence:      -----------------------------------------------------------------------------------------------------------------------------------------------------------------------------------------------------------------------------------------------------------------------MDTGV-----V------------------TEK------------K------R----------VSSERRKEKSRDAARCRRGKESEVFYELAQQLPLPHNVTSHLDKASIMRLIISYLRMRKLLN-SD----EEEN--ESELESQLNSFYLKALDGFLMVLSEDGDMVYLSENVCKCMGLTQFDLIGHSIFDFAHPCDLEEVREMMVHRPG-SKKTKVQNTERSFFLRMKCTLTSRGRTVNIKSATWKVLHCTGHVRVQE--HSDGSGEGGFKEPSVTYLVLICEPIPHPSNIEVPLDSKTFLSRHTLDMKFSYCDERITELMGHEPDDLLNRSVYEYYHALDSDHLNKTHHNLFAKGQATTGQYRMLAKKAGYVWVETQATVIYNPKNSQPQCIVCVNYVLSGIVEEDTVLSLQQTLPE--KTEEKE--------------------EELQIE-----------------------------HEDSSVMDMMKLFKKDHLSCSVESPKSLYDTLKDE-PEALTVLAPAPGDTFVSLDFDS--P--------DSDL-QVLKEVPLYNDVMLPSTSEKLP---LPLSPLAPSDPSPALVK--------------MESGGEEFSISSTSRLTPDTASTPPSST---SSSEASS-PSHY-FHVDSDIN--FKLDLVEKMFATDTESNSDFNTDE----------MGDLDLEMLAPYIPMDDDFQLHIPSSLNPLPSGPQT-GSA--------IKSIF---------------QRSPPCPSPTSSTSLKPAPPS---------------HVPSPL-HLLQELS---SIFG--T-PFNEASQTLDNS--PEPG------------------------------IPLAK-R-MQV--DDDEFASKVLTVQNGQRKRKLEI-TSLSQAVGL--DALL--QSVDDVGE-----PGKRAKVLEVKGSSLL------GGNKTILILPSDLASRLLSSSFESS---GG---LPQLTRYDCEVNAPIQDRHPLLQGEELLRALDQVNGV----------------------------------------------------------------------------------------------------------------------------------------------------------------------------------------------------------------------------------------------------------------------------------


Common name:   channel-catfish
NCBI ID:       NP_001187230.1
Sequence:      -----------------------------------------------------------------------------------------------------------------------------------------------------------------------------------------------------------------------------------------------------------------------MDTGV-----V------------------TEK------------K------R----------VSSERRKEKSRDAARCRRGKESEVFYELANHLPLPHNVTSHLDKASIMRLTISYLRMRKLLN-SDQSKDDTDK--ESELESQLNSFYLKALDGFLMVLSEDGDMVYLSDNVCKCMGLTQFDLTGHSIFDFTHPCDHEEVREMLVHRTG-SKKTKEQNTERSFFLRMKCTLTSRGRTVNIKSATWKVLHCTGHVRVQE--HSESSGGVGFKEPSITYLVLICEPIPHPSNIEVPLDSKTFLSRHTLDMKFSYCDERITELMGYEPDELLNRSVYEYYHALDSDHLSKTHHNLFAKGQVTTGQYRMLAKKAGYVWVETQATVIYNPKNSQPQCVVCVNYVLSGIVEEDMVLSLQQTVPE--KDCGEE--------------------EELQVE-----------------------------QEDKSVMDMMKLFKKDPLTCSVESSKSLYEKLKDK-PEALTVLAPAAGDTIISLDFDS--P--------DSEI-HVLKEVPLYNDVMLPSTSEKLP---LPMSPLAPSDPSPDLVK--------------MEPRGEEFSFSSTSHHVSDTANTPSISA---SSSEPSS-PADY-FHVDSDIGSEFKLDLVEKMFATDTEADTHFNTDE----------MCDLDLEMLAPYIPMDDDFQLHIPSPLDPLSSGPQT-GSD--------INSLF-------------QQSPPRPSSTSSSTGSIKPEPSP---------------HVPSPL-HLLQEVS---SIFV--T-SFDEASGAHDNT--PQT----GKAAK----------------------------R-MQV--EDQDLSTKSL---NVQRKRKLEI-TPLSQAVGL--DVLL--QSVDEAVE-----PGKRAKVLEVKGSSLL------GGNKTILILPSDVASRLLSSSFESR---GG---LPQLTRYDCEVNAPIQDRQSLLQGEEQLRALDQVN------------------------------------------------------------------------------------------------------------------------------------------------------------------------------------------------------------------------------------------------------------------------------------


Common name:   Asian-bonytongue
NCBI ID:       XP_018583135.1
Sequence:      -----------------------------------------------------------------------------------------------------------------------------------------------------------------------------------------------------------------------------------------------------------------------METVV-----V------------------TEK------------K------R----------VSSERRKEKSRDAARCRRGKESEVFFELAHQLPLPHNVTSNLDKASIMRLTISYLRMRKLLS-AE----KSEE--ESELDSQLNSFYLKALEGFLMVLSEDGDMVYLTENVSKCLGLAQFDLTGHSVFDFTHPCDHEELREMLVHRTGPSKKAKEKNTERSFFLRMKCTLTSRGRTVNVKSATWKVLHCTGHVRVYE--NIEGESHCGYKEPPVPYLVLICEPIPHPANIEVPLDSKTFLSRHTLDMKFSYCDERVTELMGYEPEDLLNRSVYEYYHALDSDHLTKTHHNLFAKGQATTGQYRMLAKKGGYVWVETQATVIYNTKNSQPQCIVCVNYVLSNIVEEKLVLSLEQTEKD-VKGDVKEDVEDVSE-------------DTEELK---------------------------FSEPTGLEADMIKLFTKA--EDT-ECADSLYDKLKEE-PDGLTMLAPAAGDTIIHLDFSC--P--------DPEQ-PLLKEVALYNDVMLPSTSVK-----PPLSPLPPSEPDPPLST---------KVRAKLEPGSE--DFPFSMVRTADSSRTTPGPSAGRASPQPDS-PLDFCFQVDSDIGSEFKLNLVEKLFAIDTEPKTPF-TQA----------MEDLDLEMLAPYIPMDDDFQLHVLSPAESLASTTSQ-PHA------------------------------------------------------------------ASPL-HLLQEVQ---SAPC--S-PFSG-SCSRTSS--PAPP---DTGDI------------------PRCATPVGK-R-ITG--ADVELSPKMLALHNAQRKRKLEGEATLSQALGL--GALL--EGTVNKGK--------RARVLETSASEGL-------SHKTMLFLPSDLASRLIGGSVEGN---S----LPQLTRYDCEVNAPVLDRQHLLQGEELLRALDQVN------------------------------------------------------------------------------------------------------------------------------------------------------------------------------------------------------------------------------------------------------------------------------------


Common name:   gray-bichir
NCBI ID:       AFU07554.1
Sequence:      -----------------------------------------------------------------------------------------------------------------------------------------------------------------------------------------------------------------------------------------------------------------------MDVVP-----V------------------TEK------------K------R----------VSSERRKEKSRDAARCRRSKESEVFYELAHHLPLPHNVTSHLDKASIMRLTISYLRVRKLLSQAT----EKLE--ESELDSQMNCFYLKALEGFVMVLSEDGDMVYLSENVNKCMGLTQFELTGHSVFDFTHPCDHEELREVLTHRAGAAKKGKEVNTERSFFLRMKCTLTSRGRTVNIKSATWKVLHCLGHIRAYE--SCEEQNDCGYKKPLVTSLVVICEPIPHPSNIEVPLDSKTFLSRHSLEMKFSYCDERITELMGYQPEDLLGRSVYEYYHAMDSDHLTKTHHNLFAKGQATTGQYRMLAKNGGYVWVETQATVIYNSKNSQPQCIVCVNYVLSGVVEKDLIFSLSQTETL---PVKAI--------------------EDPELE-------------------------------------TVKVTGKT--VPE-GDGDSLFDKLKEE-PEALTVLAPAAGDTIISLDFST--T--------ESEM-SSFEEVPLYNDVMLPSPNEK-----MLMSPVSSAETVKPLRS-SHDPALNLEVAVKMETNAEPLELSFSIPQIHNSRTSSSLQSSTQSSPGPNS-PVDYSFEVDSDISSEFKLDLVEKLFAIDTEAKTSFVSQA----------GDDLDLEMLAPYIPMDDDFQLRTMDQMSPMESLPSN-PLI-ME---N-MNSLF-Q--------PAE-TSASSN-SNTETFVL--NTVEK--------NTKPLL-RTVSPL-HMIHNVQ---SLSD--S-SFS--IQTNEAA--SLLN---NSPSA----EKLDRHCNQSS-----IQTLLGK-T-ICT--LDEELSPRTC----AQRKRKLQIADSLSKALEI--GSVL--PVTEDSVG-----AWKRAKACKASEKVAP-------KHKTIILLPTDLASRLLASSFESS---G----LPQLTRYDCEVNAPLQGRQNLLQGEELLRALDQVN------------------------------------------------------------------------------------------------------------------------------------------------------------------------------------------------------------------------------------------------------------------------------------


Common name:   shortnose-gar
NCBI ID:       AFU07557.1
Sequence:      -----------------------------------------------------------------------------------------------------------------------------------------------------------------------------------------------------------------------------------------------------------------------MDTVV-----V------------------TEK------------K------R----------VSSERRKEKSRDAARCRRSKESEVFYELAHQLPLPHNVSSHLDKASIMRLTISYLRMRKLLSTAG----DMEE--ESEMDSQLNSFYLKALDGFLMVLSEDGDMIYLSENVNKCMGLTQFDLTGHSVFDFTHPCDHEEMREMLTYRTGSLKKAKEQNSERSFFLRMKCTLTSRGRTVNIKSATWKVLHCTGHIQVYE--SSDGHNNCGYKEPPMTYLVLICEPIPHPSNIEVPLDSKTFLSRHSLDMKFSYCDERITELMGYQPEDLLGRSVYEYYHALDSDHLTKTHHDLFAKGQATTGQYRMLAKKGGFVWVETQATVIYNTKNSQPQCIVCVNYVLSGVVQEDLVFSLGQTESV-LKPL-----------------------ESPDVE-------------------------------------MPKIFTKA--EDL-ESSNTLFEKLKEE-PEALTLLAPAAGDTIISLDFTS--S--------DSEI-QPLEEVPLYNDVMLPSSSEK-----LPLSPLPPTETAQPLNS-SLDPALNVEVVSKLEPSADPPSFSFSIPRTQDSDSSPSGTSTRQNSPEPSS-PGDYCFQVDSDIGSEFKLDLVEKLFAIDTEAKTPFATQT----------MDDLDLEMLAPYIPMDDDFQLRTLDPLSPSETLSASAPVM------PSMSNVF-------------------QQIQTKPQTPSTDTPMP---TAGKEEVKPLA-RAASPL-HLVQEVR---NALN--S-PFSG-SRSRTSS--PAPS---STHST------SGREQTDSP---HSATSPSRR---IPA--LEGALSPKMLAIQNAQRKRKLETGTSLSQAVGI--GTLL--HEVGNPAA-----IEKRAKVFETSGKEAL-------THKTILLLPTDLASRLLECSFGSD---G----LPQLTRYDCEVNAPVQGRQHLLQGEELLRALDQVN------------------------------------------------------------------------------------------------------------------------------------------------------------------------------------------------------------------------------------------------------------------------------------


Common name:   spotted-gar
NCBI ID:       XP_015205670.1
Sequence:      -----------------------------------------------------------------------------------------------------------------------------------------------------------------------------------------------------------------------------------------------------------------------MDTVV-----V------------------TEK------------K------R----------VSSERRKEKSRDAARCRRSKESEVFYELAHQLPLPHNVSSHLDKASIMRLTISYLRMRKLLSTAG----DMEE--ESEMDSQLNSFYLKALDGFLMVLSEDGDMIYLSENVNKCMGLTQFDLTGHSVFDFTHPCDHEEMREMLTYRTGSLKKAKEQNSERSFFLRMKCTLTSRGRTVNIKSATWKVLHCTGHIQVYE--SSDGHNNCGYKEPPMTYLVLICEPIPHPSNIEVPLDSKTFLSRHSLDMKFSYCDERITELMGYQPEDLLGRSVYEYYHALDSDHLTKTHHDLFAKGQATTGQYRMLAKKGGFVWVETQATVIYNTKNSQPQCIVCVNYVLSGVVQEDLVFSLGQTESV-LKPL-----------------------ESPDVE-------------------------------------MPKIFTKA--EDL-ESSNTLFEKLKEE-PEALTLLAPAAGDTIISLDFTS-----------------------------------------------------------------------------------------------------------------------------------------------------------------------------------------------------------------------------------------------------------------------------------------------SGEFGC----CTLT------------------------------------------------------------------------------------ITTL---------------------------------------------------------------------------------------------------------------------------------------------------------------------------------------------------------------------------------------------------------------------------------------------------------------------------------------------------------------------------------------------


Common name:   Mississippi-paddlefish
NCBI ID:       AFU07560.1
Sequence:      -----------------------------------------------------------------------------------------------------------------------------------------------------------------------------------------------------------------------------------------------------------------------MEVVE-----V------------------TEK------------K------R----------VSSDRRKEKSRDAARCRRGKESEVFYELAHELPLPHNVTSHLDKASIMRLILSYLRMRNVLSAAG----NTKE--ESELESQFNNFYLKALDGFVMVLSEDGDMVYLSENVSKCMGLTQFELTGHSLFDFAHPCDHEELREVLTHRTGSTKKGKEQNTERSFFLRMKCTLTNRGRTVNIKSATWKVLHCTGHIRVCD-PPKGEQDNCGYKEPPMTSMVLICDPIPHPSNIEVPLDSKTFLSRHSLDMKFSYCDERITELMGYQPEDLLGRSVYEYYHALDSDHLTKTHHDLFAKGQATTGQYRMLAKKGGFVWVETQATVIYNTKNSQPQCIVCVNYVLSGVVGEDLVFSLGQTENI-LKPV-----------------------ESPDAD-------------------------------------VTKLLMQV--DPE-ESTNSLFEKLKEE-PEALTLLAPAAGDTIISLDFSK---------SDDSEI-KKLDAVPLYNDVMLPSSSEK-----MLMSPLPPTEMVKPLLS-SHDPVLNLEVVTKLESNPEPLGISFTIPQTPD----LSLPSTTQSSPEPSS-PSDYCFNVKTDIYGEFKMDLVEKLFAIDTEVRTPFTTQV----------ADDFDLEMLAPYIPMDDDFQLRTLDQLSPMEPVSAS-PPD-----------IF-----------------------HKAQTLVTFTPTA-----AKYDVMPLM-NIVSPL-HMMEEVK---SAPN--S-PFSG-KNSRTES--PIRK---SAQPLVKLEEQSNQSHPVTP--------LISK-R-PTA--FSEELSPKTLA----QRKRKLESGLSLSKAVGI--GTQL--HQHEGTLK--------RSKASEDSGKEVL-------TPKTILLLQTDLASRLLACSYENN---G----LPQLTRYDCEVNAPVQGKQTLLQGEDLIRALDQVN------------------------------------------------------------------------------------------------------------------------------------------------------------------------------------------------------------------------------------------------------------------------------------


Common name:   Russian-sturgeon
NCBI ID:       ABO26712.1
Sequence:      -----------------------------------------------------------------------------------------------------------------------------------------------------------------------------------------------------------------------------------------------------------------------MEVVA-----V------------------TER------------K------R----------VSSDRRKEKSRDAARCRRGKESEVFYELSHELPLPRNVTSHLDKASIMRLILSYLRMRNVLGAAG----DQKE--ESELESQFNNFYLKALDGFVMVLSEDGDMVYLSENVSKCMGLTQFELTGHSLFDFAHPCDHEELREMLTHRTGSTKKGKEHNTERSFFLRMKCTLTSRGRTVNIKSATWKVLHCTGHIRVCD-PSKGEQNNCGYKERPMTSMVLICDPIPHPSNIEVPLDSKTFLSRHSLDMKFSYCDERITELMGYQPEDLLGRSVYEYYHALDSDHLTKTHHDLFAKGQAITGQYRMLAKKGGFVWVETQATVIYNTKNSQPQCIVCVNYVLSGVVGEDLVFSLGQTENV-LKPV-----------------------ESPDAD-------------------------------------ITKLLMQV--DPE-ENTNSLFEKLKEE-PEALTLLAPAAGDTIISLDFSKSDN---------SEI-KKLEEVPLYNDVMLPSSSEK-----MLMSPLPPTEVVKPLLS-SHDPVLNVEVVTKLESSAEPLGISFTIPQTPDLPLPSATQSL----PEPSS-PSDYCFKVETDFSGEFKMDLVEKLFAIDTEARTPFTTQV----------ADDFDLEMLAPYIPMDDDFQLRTLDQLSSIEPISAS-PPD-----------IF-----------------------HKAQTL--VTFAP---TAAKYDVLPLM-SIVSPL-HMTEEVK---SAPN--S-PFSG-KNSRTSS--PIRK---STQPLVKLEEQSNQSHPGTP--------LRSK-R-PTA--FDEELSPKMLA----QRKRKLESGLSLSKAVGI--GTQL--HQHEGTLK--------RSKASEDSGKEVL-------THKTILLLPTDLASRLLACSFENS---G----LPQLTRYDCEVNAPVQGKQTLLQGEDLIRALDQVS------------------------------------------------------------------------------------------------------------------------------------------------------------------------------------------------------------------------------------------------------------------------------------


Common name:   Chinese-sturgeon
NCBI ID:       AFU07556.1
Sequence:      -----------------------------------------------------------------------------------------------------------------------------------------------------------------------------------------------------------------------------------------------------------------------MEVVA-----V------------------TER------------K------R----------VSFDRRKEKSRDAARCRRGKESEVFYELSHELPLPHNVTSHLDKASIMRLILSYLRMRNVLGAAG----DQKE--ESELDSQFNNFYLKALDGFVMVLSEDGDMVYLSENVSKCMGLTQFELTGHSLFDFAHPCDHEELREMLTHRTGSTKKGKEHNTERSFFLRMKCTLTSRGRTVNIKSATWKVLHCTGHIRVCDPSKGE-QNNCGYKERPMTSMVLICDPIPHPSNIEVPLDSKTFLSRHSLDMKFSYCDERITELMGYQPEDLLGRSVYEYYHALDSDHLTKTHHDLFAKGQAITGQYRMLAKKGGFVWVETQATVIYNTKNSQPQCIVCVNYVLSGVVGEDLVFSLGQTENV-LKPV-----------------------ESPDAD-------------------------------------ITKLLMQV--DPE-ENTNSLFEKLKEE-PEALTLLAPAAGDTIISLDFSK---------SDNSEI-KKLEEVPLYNDVMLPSSSEK-----MLMSPLPPTEVVKPLLS-SHDPVLNVEVVTKLESSAEPLGISFTIPQTPDLPLPSATQSL----PEPSS-PSDYCFKVETDFSGEFKMDLVEKLFAIDTEARTPFTTQV----------ADDFDLEMLAPYIPMDDDFQLRTLDQLSSIE------PIA----KYD-VLPLM---------------------------------------------------SIVSPL-HMTEEVK---SAPN--S-PFSG-KNSRTPS--PIRK---SAQPLVKLEEQSNQSHPGTP--------LRSK-R-PTA--FDEELSPKMLA----QRKRKLESGLSLSKAVGI--GTQL--HQHEGTLK--------RSKASVDSGKEVL-------THKTILLLPTDLASRLLACSFENS---G----LPQLTRYDCEVNAPVQGKQTLLQGEDLIRALDQVS------------------------------------------------------------------------------------------------------------------------------------------------------------------------------------------------------------------------------------------------------------------------------------


Common name:   Schlegels-Japanese-Gekko
NCBI ID:       XP_015277510.1
Sequence:      -----------------------------------------------------------------------------------------------------------------------------------------------------------------------------------------------------------------------------------------------------------------------MDSDA--------------------TGGASDK------------K------R----------ISSERRKEKSRDAARCRRSKESQVFYELAHQLPLPHHVSAHLDKASIMRLTISYLRMRKLLD-AD----DLEA--EAEMETQLNCFYLKALDGFVMVLSEDGDMVYMSENVNKCMGLTQFELTGHSVFDFTHPCDHEELREMLTHRNGPVKKGKEQNTERSFFLRMKCTLTSRGRTVNIKSATWKVLHCTGHIRIYD--SCSSQTVCGYQEPPMTCLVLICEPIPHPSNIEVPLDSKTFLSRHSLDMKFSYCDERITELMGYDPEELLGRSVYEYYHALDSDHLTKTHHDMFAKGQVTTGQYRMLAKEGGYVWVETQATVIYNTKNSQPQCIVCVNYVLSGIVEKDLIFSLQQTECM-LKPV-----------------------DSPELK-------------------------------------ETKLLGKD---TL-EDSNSLFEKLKKE-PDALTLLAPAAGDTIIALDFGT--D--------DSDE-QPPDDVPLYNDVMLPSSSEKLQCIHLAMSPPPASDTTKPLRS-NVDPALNREVVSKLEPSVEPLDLTFSACRKQEQPATPSDGSTSQSSPEPSS-PGDYCFDVDNEMASEFKLELVEKLFAIDPDLKNPFSMQLCVSKRTSTNWETDLDLEMLAPYIPMDDDFQLRSFDQLSPLESSTASTPPN-V-------AVMF-Q--------PAP----LPS-AATDEI----KPLST----KLMDDSKMLL-EPIQVT---IENT----SPPA--S-PYVE-SPSRTAS--PVRT---GKGLV----EQKGKSSPGTP---NLLTVTLGK-SKSTA--TNEDLNPKIIALHNIQRKRKMEQDGLLFQAVGI--GALL--AQSGSPGA-NVSLAWKRVKGCKCNGQNEV-------AEKTVILLPSDIASKLLGQSMDEK---G----LPQLTSYDCEVNAPIQGNRNLLQGEELLKALDQVN------------------------------------------------------------------------------------------------------------------------------------------------------------------------------------------------------------------------------------------------------------------------------------


Common name:   Burmese-python
NCBI ID:       XP_007427271.1
Sequence:      --------------------------------------------------------------------------------------------------------------------------------------------------------------------------------------------------------------------------------------------------------------------MEPCATTG----------------------GSCEK------------K------R----------ISSERRKEKSRDAARCRRSKESEVFYELAHQLPLPHHVSAHLDKASVMRLTISYLRMRKLLD-AD----DLET--EAEMETQLNCFYLKALDGFVMVLSEDGDMIYTSENVNKCMGLTQFELTGHSVFDFTHPCDHEELREMLIHRNGPVKKGKEQNTERSFFLRMKCTLTSRGRTVNIKSATWKVLHCTGHIRVYE--NCNNQTVCGYKKPPMTCLVLICEPIPHPSNIEVPLDSKTFLSRHSLDMKFSYCDERITELIGYDPEELLGRSVYEYYHALDSDHLTKTHHDMFAKGQVTTGQYRMLAKEGGYVWVETQATVIYNTKNSQPQCIVCVNYVLSGIVQGDLIFSLQQTERM-LKPV-----------------------DSPEMG-------------------------------------MMKVLNKS---DL-EDSNSLFEKLKKE-PDALTYLAPAAGDTIIALDFGN--D--------ESDE-QQSDEVPLYNDVMLPSSSEKLQSINLAMSPLPASETTKPLRS-SADPALNREVVAKLEPNTEPLDLTFSSRQTQDQPATPSDGSTSQSSPEPNSPTNDYCFSVDNEIASEFKLELVEKLFAIDPESKNPFSMQE-----------TDLDLEMLAPYIPMDDDFQLRTFDQLSPLESNSAN-SSSNVTPVTGFQPTLM---------------------QSSATDTI--KPMTI----KHETDAKVLVTPAPINP-KALTDPAPIISALG--S-PYTK-NQSRTAS--PVRT---GKGTI----DQTEQMNRATP---DLLTVTFGKSR-STE--VNEDISPRIIALHNIQRKRKMEQDGLLFQAVGI--GTLL--APSGPPGT-NVSLAWKRVKGCRSNGQNEV-------AEKTVILLPSDIASKLLGQSMDEK---G----LPQLTSYDCEVNAPIQGNRNLLQGEELFRALDQIN------------------------------------------------------------------------------------------------------------------------------------------------------------------------------------------------------------------------------------------------------------------------------------


Common name:   Taiwan-habu
NCBI ID:       XP_015679670.1
Sequence:      ------------------------------------------------------------------------------------------------------------------------------------------------------------------------------------------------------------------------------------------------------------------------------------------------------------------------------------------------------------------------------------MRLTISYLRMRKLID-AD----DLEA--EAEMETQLNCFYLKALDGFVMVLSEDGDMIYTSENVNKCVGLTQFDLTGHSLFDFTHPCDHEELREMLIHRNGSVKKGKDQNTERSFFLRMKCTLTSRGRTVNIKSATWKVLHCTGHIRVYE--NCNNQTVCGYKKPPMTCLVLICEPIPHPSNIEVPLDSKMFLTRHSLDMKFSYCDERITELIGYEPEELLGRSVYEYYHALDSDHLTKTHHDMFAKGQVTSGQYRMLAKQGGYVWVETQATVIYNTKNSQPQCIVCVNYVLSGIVQRDLVFSLQQTECM-LKPV-----------------------DSPEMG-------------------------------------MIKVLNNS---DL-EDSSSLFEKLKKE-PDALAYLAPAAGDTIIALDFDN--D--------ESEE-QPSDDVPLYNDVMLPSSNEKLQNINLAMSPLSASETTKPLCS-SADPALNREVVTKLEPSTEPLDLTFSSRRTQDQPATPSDRSTSQSSPESNSPPNDYCFSVDNETASEFKLELVEKLFAIDPESKNPFSMQE-----------TDLDLEMLAPYIPMDDDFQLRTFDQLSPLEGSTAN-SSN------VTPVTGF-------------------QQTPMQSSATDTIKSTT---IKHETDPKMLITSAPINP-QRLTDPAPIISPPA--S-PYPK-NQSRTSS--PVRT---GNGTI----DQRDQMSPGAP---DLLTVTFGN-R-STE--ANEDISPRIIALHNIQRKRKMEQDGLLFQAVGI--GTLL--AQPGPPGT-NISLAWKRVKGCRSNGQNEV-------AEKTVILLPSDIASKLLGQSMDEK---G----LPQLTSYDCEVNAPIQGNRNLLQGEELFRALDQIN------------------------------------------------------------------------------------------------------------------------------------------------------------------------------------------------------------------------------------------------------------------------------------


Common name:   common-garter-snake
NCBI ID:       XP_013925478.1
Sequence:      -----------------------------------------------------------------------------------------------------------------------------------------------------------------------------------------------------------------------------------------------------------------------MEPCP-------------------TTDGSCEK------------K------R----------ISSERRKEKSRDAARCRRSKESEVFYELAHQLPLPHHVSAHLDKAS-------------------------------------------------------------------------FELTGHSVFDFTHPCDHEELREMLIHRNGSVKKGKDQNTERSFFLRMKCTLTSRGRTVNIKSATWKVLHCTGHIRVFE--NCNNPTVCGYKKPPMTCLVLICEPIPHPSNIEVPLDSKTFLSRHSLDMKFSYCDERITELIGYDPEELLGRSVYEYYHALDSDHLTKTHHDMFAKGQVTTGQYRMLAKQGGYVWVETQATVIYNTKNSQPQCIVCVNYVLSGIVQRDLVFSLQQTECM-LKPV-----------------------DSPEMG-------------------------------------MRTELNKS---DL-EDSSSLFEKLKKE-PDALVYLAPAAGDTIIALDFNN--D--------EPDEHQPSDDVPLYNDVMLPSSSEKLQNINLAMSPLSASETTKPLCS-NADPALNREVVAKLEPSTEPLDLTFSSRRTQDQPATPSDGSTSQSSPEPNSPPNDYCFSVDNEMPSEFKLELVEKLFAIDPESKNPFSMQE-----------TDLDLEMLAPYIPMDDDFQLRTFDQLSPLEGNTAS-SSS----------------------NVTPVTGFQQTPMQSSATDTIRSTTIK-----HETAPKMLVMPAPINP-KVLTDPAPIISAPA--S-PYAK-NQSRTSS--PVRT---GKGTI-------------DP-------------------------------------------------------------TDQISTGA-----------------------------------------PDLLTVTFDNR-------------------------------------------------------------------------------------------------------------------------------------------------------------------------------------------------------------------------------------------------------------------------------------------------------------------------------


Common name:   king-cobra
NCBI ID:       ETE64108.1
Sequence:      -----------------------------------------------------------------------------------------------------------------------------------------------------------------------------------------------------------------------------------------------------------------------MEPCP-------------------TTDGSCEK------------K------R----------ISSERRKEKSRDAARCRRSKESEVFYELAHQLPLPHHVSAHLDKASVMRLTISYLRMRKLLD-AD----DLEA--EAEMETQLNCFYLKALDGFVMVLSEDGDMIYTSENVNKCMGLTQFELTGHRS----------------------VKKGKDQNTERSFFLRMKCTLTSRGRTVNIKSATWKVLHCTGHIRVYE--NCNNQNVCGYKKPPMTCLVLICEPIPHPSNIEVPLDSKTFLSRHSLDMKFSYCDERITELIGYDHEELLGHSVYEYYHALDSDHLTKTHHDMFAKGQVTTGQYRMLAKQGGYVWVETQATVIYNTKNSQPQCIVCVNYVLSGIVQGDLVFSLQQTERM-LKPV-----------------------DSPEMG-------------------------------------MMKVLNKS---DV-EDSSSLFEKLKKE-PDALAYLAPAAGDTIIALDFDN--D--------EPDE-QPSDDVPLYNDVMLPSSSEKLQNINLAMSPLSASETAKTLCS-SADPALNREVVAKLEPSTEPLDLTFSSRRTQDQPATPSDGSTSQSSPEPNSPPNDYCFSMDNEISSEFKLELVEKLFAIDPESKNPFSMQE-----------TDLDLEMLAPYIPMDDDFQLRTFDQLSPLEGNTAS-PSS----------------------SVTPVTGFQQTPMQSLATDTMKSTTIK-----HETAPKMLVTPAPINP-KVLPDPAPIISAPT--S-PYAK-NESRTSS--PIRT---GKGTI----DQTDQMSPGAP---DLLTVTFGN-R-SPE--VNEDISPRIIALHNIQRKRKMEQDGLLFQAVGI--GTLL--AQSGPPGT-NISLAWKRVKGCRSNRQNEV-------AEKTVILLPSDIASKLLGQSMDEK---G----LPQLTSYDCEVNAPIQGNRNLLQGEELFRALDQIN------------------------------------------------------------------------------------------------------------------------------------------------------------------------------------------------------------------------------------------------------------------------------------


Common name:   green-anole
NCBI ID:       XP_008121253.1
Sequence:      -----------------------------------------------------------------------------------------------------------------------------------------------------------------------------------------------------------------------------------------------------------------------MEPGA-------------------ALGGSSEK------------K------R----------ISSERRKEKSRDAARCRRSKESEVFYELAHQLPLPHHVSSHLDKASIMRLTISYLRMRKLLD-AG----DLEA--EAEMETQLNCFYLKALDGFVMVLSEDGDMIYMSENVNKCMGLTQFDLTGHSVFDFTHPCDHEELREMLTHRNGPVKKGKEQNTERSFFLRMKCTLTSRGRTVNIKSATWKVLHCTGHIRVYD--NCNNQTVCGYKKPPMTCLVLICEPIPHPSNIEVPLDSKTFLSRHSLDMKFSYCDERITELIGYDPEELLGRSIYEYYHALDSDHLTKTHHDMFAKGQVTTGQYRMLAKQGGYVWVETQATVIYNTKNSQPQCIVCVNYVLSGVVQGDLIFSLQQTECM-LKPV-----------------------ESPEMG-------------------------------------VIKILDQT---EL-EDSNSLFEKLKKE-PDALTYLAPAAGDTIIALDFDS--D--------ETDE-QQFDEVPLYNDVMLPSSSEKLQSINLAMSPLPASEATKLLRS-SADPALNREVVSKLEPCTEPLDLSFSIRQTQDQPATPSDGSTSQSSPEPSSTPSDYCFDVDNEMASEFKLELVEKLFAIDPESKKPFSMQE-----------TDLDLEMLAPYIPMDDDFQLRSFDQLSPLESSSAS-PPS-----SGATVAGF---------QSTPVQLPTPDKIPPMTIKHEEDSKTH-----------------TAPI-HMPLETN---SVPA--S-PYTD-NSSRTAS--PVRT---GKGTI----EQKENSSPGTP---SLLTVTLGKSR-STA--ANEDINPKIIALHNIQRKRKMEQDGLLFQAVGI--GTLL--AQSATPGT-NVSLAWKRVKGCKPNGQSEV-------AEKTVILLPSDIASKLLGQSMDEK---G----LPQLTSYDCEVNAPIQGNRNLLQGEELLKALDQVN------------------------------------------------------------------------------------------------------------------------------------------------------------------------------------------------------------------------------------------------------------------------------------


Common name:   central-bearded-dragon
NCBI ID:       XP_020669098.1
Sequence:      -----------------------------------------------------------------------------------------------------------------------------------------------------------------------------------------------------------------------------------------------------------------------MEPGT--------------ATSEPATGGSNEK------------K------R----------ISSERRKEKSRDAARCRRSKESEVFYELAHQLPLPHHVSAHLDKASIMRLTISYLRMRKLLD-SG----DLEA--EAEMETQLNCFYLKALDGFVMVLSEDGDMIYMSENVNKCMGLTQFELTGHSVFDFTHPCDHEELREMLTHRNGPVKKGKEQNTERSFFLRMKCTLTSRGRTVNIKSATWKVLHCTGHIRVYD--SCNSQTVCGYKKPPMTCLVLICEPIPHPSNIEVPLDSKTFLSRHSLDMKFSYCDERITELIGYDPDELLGRSIYEYYHALDSDHLTKTHHDMFAKGQVTTGQYRMLAKQGGYVWVETQATVIYNNKNSQPQCIVCVNYVLSGIVQGDLIFSLQQTECM-LKPV-----------------------DSPEMG-------------------------------------VIKVLDKT---EV-EDSNSLFEKLKKE-PDALTYLAPAAGDTIIALDFGS--D--------ETDE-QQFDDVPLYNDVMLPSSSEKLQSINLAMSPLPASEATKPLRS-NADPALNREVVSKLEPSTEPLDLAFSIRRTQDQPATPSDRSTSQSSPEPNSPPSDYCFDVDNEMASEFKLELVEKLFAIDPELKNPFSMQE-----------TDLDLEMLAPYIPMDDDFQLRSFDQLSPLETNSPSTGAK-----GSSGVTGF---------QPPP----------MPSPATDKTKPMT---IKHENESKILI----APLHIAPLEST---SAPT--S-PYTE-HPSRTLS--PVRP---GEGTI----EQKEKPSLGTP---NLLTVTLGKSK-PPS--SNEEISPKIIALHNIQRKRKMEQDGLLFQAVGI--GTLL--SQSGTPGT-NVSLAWKRVKGCKPSGQNEM-------AEKTVILLPSDIASKLLGQSMDKK---G----LPQLTSYDCEVNAPIQGNRNLLQGEELLKALDQVN------------------------------------------------------------------------------------------------------------------------------------------------------------------------------------------------------------------------------------------------------------------------------------


Common name:   Phrynocephalus-erythrurus
NCBI ID:       ALS35221.1
Sequence:      -------------------------------------------------------------------------------------------------------------------------------------------------------------------------------------------------------------------------------------------------------------MEPCAASSEESATGG-----------------------SHEK------------K------R----------ISSERRKEKSRDAARCRRSKESEVFYELAHQLPLPHHVSAHLDKASIMRLTISYLRMRKVLD-AG----DLEA--EAEMETQLNCFYLKALDGFVMVLSEDGDMIYMSENVNKCMGLTQFELTGHSVFDFTHPCDHEELREMLTHRNGPVKKGKEQNTERSFFLRMKCTLTSRGRTVNIKSATWKVLHCTGHIRVYD--SCNNQTVCGYKKPPMTCLVLICEPIPHPSNIEVPLDSKTFLSRHSLDMKFSYCDERITELIGYDPEELLGRSIYEYYHALDSDHLTKTHHDMFAKGQVTTGQYRMLAKQGGYVWVETQATVIYNNKNSQPQCIVCVNYVLSGIVQGDLIFSLQQTECM-LKPV-----------------------DSPEMG-------------------------------------VIKVLDKN---QL-EDSNSLFEKLKKE-PDALTYLAPAAGDTIIALDFGS--D--------ETDE-QQFDDVPLYNDVMLPSSSEKLQSINLAMSPLPASEATKPLRS-NADPALNREVVSKLEPSTEPLDLAFSIRRTQDQPATPSDRSTSQSSPEPNSPPNDYCFDVDNEMASEFKLELVEKLFAIDPESKNPFSMQE-----------TDLDLEMLAPYIPMDDDFQLRSFDQISPLETSSPS-SGA--------------KSSTGVSDFPPP------TMPPPATDKI--KPMTI----KHEDDSKILI----APLCITTIEDP---SNPT--P-PYTEHPG-RTLSPAPVQP---GEGTI----EQKEKPNPAMP---NLLTVTLGKSK-PPS--AKEEINPKIIALHNIQRKRKMEQEGLLFQAVGI--GTLL--SQSGAPGT-DVSLAWKRVKGCKPSGQNEI-------AEKTVILLPSDIASKLLGQSMDKK---G----LPQLTSYDCEVNAPIQGNRNLLQGEELLKALDQVN------------------------------------------------------------------------------------------------------------------------------------------------------------------------------------------------------------------------------------------------------------------------------------


Common name:   przewalskiis-toad-head-lizard
NCBI ID:       ALS35220.1
Sequence:      -------------------------------------------------------------------------------------------------------------------------------------------------------------------------------------------------------------------------------------------------------------MEPCPASSEEPATGG-----------------------SHEK------------K------R----------ISSERRKEKSRDAARCRRSKESEVFYELAHQLPLPHHVSAHLDKASIMRLTISYLRMRKVLD-AG----DLEA--EAEMETQLNCFYLKALDGFVMVLSEDGDMIYMSENVNKCMGLTQFELTGHSVFDFTHPCDHEELREMLTHRNGPVKKGKEQNTERSFFLRMKCTLTSRGRTVNIKSATWKVLHCTGHIRVYD--SCNNQTVCGYKKPPMTCLVLICEPIPHPSNIEVPLDSKTFLSRHSLDMKFSYCDERITELIGYDPEELLGRSIYEYYHALDSDHLTKTHHDMFAKGQVTTGQYRMLAKQGGYVWVETQATVIYNNKNSQPQCIVCVNYVLSGIVQGDLIFSLQQTECM-LKPV-----------------------DSPEMG-------------------------------------VIKVLDKN---QL-EDSNSLFEKLKKE-PDALTYLAPAAGDTIIALDFGS--D--------ETDE-QQFDDVPLYNDVMLPSSSEKLQSINLAMSPLPASEATKPLRS-NADPALNREVVSKLEPSTEPLDLAFSIRRAQDQPATPSDRSTSQSSPEPNSPPNDYCFDVDNEMASEFKLELVEKLFAIDPESKNPFSMQE-----------TDLDLEMLAPYIPMDDDFQLRSFDQISPLETSSPS-SGA----------------------KSSTGVSGFPPPTMPPPATDKIKPMTI----KHEDDSKILI----APLCITTIEDP---STPT--P-PYTE-HPGRTLSPAPVQP---GEGTI----EQKEKPNPAMP---NLLTVTLGKSK-PPS--AKEEINPKIIALHNIQRKRKMEQEGLLFQAVGI--GTLL--SQSGTPGT-NVSLAWKRVKGCKSSGQNEM-------AEKTVILLPSDIASKLLGQSMXKK---G----LPQLTSYDCEVNAPIQDNRNLLQGEELLKALDQVN------------------------------------------------------------------------------------------------------------------------------------------------------------------------------------------------------------------------------------------------------------------------------------


Common name:   platypus
NCBI ID:       XP_007659416.1
Sequence:      --------------------------------------------------------------------------------------------------------------------------------------------------------------------------------------------------------------------------------------------------------------MPYSMDFRDQPNLG-----W------------------PGL------------S------DCYTM------ISSERRKEKSRDAARCRRSKESEVFFELAHQLPLPHNVSSHLDKASIMRLTISYLRMRKLLD-TG----DLEA--EAEMEAQLNCFYLKALDGFVMVLTEDGDMIFMSENVNKCMGLTQFELTGHSVFDFTHPCDHEELREMLTHRNGSVKKGREQNTERSFFLRMKCTLTSRGRTVNIKSAAWKVLHCTGHIRVYD--ACSNQAQCGYKKPPMTCLVLICEPILHPSNIEVPLDSKTFLSRHSLDMKFSYCDERITELMGYEPEELLGRSIYEYYHALDSDHLTKTHHDMFTKGQVTTGQYRMLAKRGGYVWVETQATVIYNTKNSQPQCIVCVNYVLSGIVQKDLIFSLGQTECV-LKPV-----------------------ESPDMK-------------------------------------MTQIFSKA---DP-EDTSSLFDKLKKE-PDALTLLAPAAGDTIIYLDFGN--N------ETE-EQ-QLLDEVPLYNDVMLPSSSEKLQNLNLALSPLPATEPDKPLRS-SADPALNQEIVTKLEPNSEPLELTFTVPQLQERPASPSDASTDQSSPEPSS-PSEYCFNVDNDMASEFKLELVEKLFAEDTEAKNPFSAQD-----------TDLDLEMLAPYIPMDDDFQLRSFDQLSPIETGSAG-PPN-GN---P--IAIF---------LPP-----------ATTDKL--KAGTP----EGIDDMKTQI-VSPSPG-HA-TETT---GAPA--S-PYGG-ARSRTAS--PARA---GKGVI----EQTEMSHPRSP---NLLSVTLSK-R-TTA--LDEELNPKMLALQNAQRKRKMEQDSSL-QVVGI--GSLLF-QQPEDNET-NTSLSWKRVKGCKSSEQSGE-------EQKTVVLLSSDLASRLLGQSMDES---G----LPQLTSYDCEVNAPIQGNRNLLQGEELLRALDQVN------------------------------------------------------------------------------------------------------------------------------------------------------------------------------------------------------------------------------------------------------------------------------------


Common name:   Chinese-soft-shelled-turtle
NCBI ID:       XP_014425691.1
Sequence:      -----------------------------------------------------------------------------------------------------------------------------------------------------------------------------------------------------------------------------------------------------------------------MMQGL-------------------VTRMKHHK------------KNCLLGESGVDMFEWVNWISSDRRKEKSRDAARCRRSKESEVFYELAHQLPLPHTVSAHLDKASIMRLTISYLRMRKLLD-SS----DLET--EAKMEKEMNCFYLKALDGFVMVLSEDGDMIYMSENVNKCMGLTQFELTGHSVFDFTHPCDHEELKEMLTHRNGLVKKGKEQNTERSFFLRMKCTLTSRGRTVNIKSATWKVLHCTGHVRVYD--TCNNQTHCGYKKPPMTCLVLICVPIPHPSNIEVPLDSKTFLSRHSLDMKFSYCDERITELMGYEPEELLGRSIYEYYHALDSDHLTKTHHDMFAKGQVTTGQYRMLAKHGGYVWVETQATVIYSTKNSQPQCIVCVNYVLSEIVQEELFFSLGQTERV-LKPV-----------------------ESVDMN-------------------------------------MTKIFSKA---DL-EDSNSLFEKLKKE-PDALTLLAPAPGDTIVSLDFDS--N--------ESDE-QQFDEVPLYNDVMLPSSSEKLQNINLAISPLPASETTKPLRS-NADPALNREVVSKLESNTEPLELAFSSRPRQEQPSSPSDTSTNQSSPEPHS-PNDYCFDVDNDMANEFKLELVEKLFAIDTEAKNPFSTQE-----------TDLDLEMLAPYIPMDDDFQLRSFDQPPPLESGCAN-SQN-VA---S---TVF-H-QTQ---TIS-----------AAAEEI--IPVKT----ECMDDVKTLI-VSQSPV-LVINEID---STPA--S-PYGG-NRSRTAS--PIRA---GKGTL----EQTEKSYPGTP---NLLTVTLSN-R-SNP--VDEELNPKMLALHNSQRKRKMEYDGSLFQAVGI--GSLF--QQSGDCGT-NASL-WKRVKGCKSNGQNGV-------GQKTIILLSTDIASKLLGQSMDET---G----LPQLTSYDCEVNAPIQGSRNLLQGEELLRALDQVN------------------------------------------------------------------------------------------------------------------------------------------------------------------------------------------------------------------------------------------------------------------------------------


Common name:   western-painted-turtle
NCBI ID:       XP_008166445.1
Sequence:      -----------------------------------------------------------------------------------------------------------------------------------------------------------------------------------------------------------------------------------------------------------------------MELTG-------------------------EK------------K------R----------ISSDRRKEKSRDAARCRRSKESEVFYELAHQLPLPHTVSAHLDKASIMRLTISYLRMRKLLD-AS----DLET--EAKMEKEMNCFYLKALDGFVMVLSEDGDMIYMSENVNKCMGLTQFELTGHSVFDFTHPCDHEELREMLTHRNGPVKKGKEQNTERSFFLRMKCTLTSRGRTVNIKSATWKVLHCTGHVRVYD--ACNNQTLCGYKKPPMTCLVLICVPIPHPSNIEVPLDSKTFLSRHSLDMKFSYCDERITELMGYEPEELLGHSIYEYYHALDSDHLTKTHHDMFTKGQVTTGQYRMLAKHGGYVWVETQATVIYSTKNSQPQCIVCVNYVLSEIVQKELFLSLAQTECV-LKPV-----------------------ESPDMK----------------------------------------IFSKA---DL-EDTNSLFEKLKKE-PDALTLLAPAPGDTIISLDFSS--N--------ESDE-QQYDEVPLYNDVMLPSSSEKLKNINLAMSPLPASEITKPLRS-NADPALNREVVSKLEPNTEPLELAFSSHQRQGQPASPSDASTNQSSPEPRS-PNDYCFDVDNDMANEFKLELVEKLFAIDTEAKNPFSTQE-----------TDLDLEMLAPYIPMDDDFQLRSFDQPPSLESGCAS-SQS------VATNTIF-----------------QQTHALSTAPEEVTPVKTE-----CMDDIKTLI-VSQSPV-LIINETN---SAPA--S-PYGA-NRSRTAS--PIRV---GKGTL----DQMEKSYPGTP---NLLTVTLSK-R-SAA--MDEELNPKMLALHNSQRKRKMDYDGSLFQAVGI--GSLF--QQSEDCGA-NASLCWKRVKGCKSNGQNGV-------GQKTIILLSTDIASKLLGQSMDET---G----LPQLTSYDCEVNAPIQGSRNLLQGEELLRALDQVN------------------------------------------------------------------------------------------------------------------------------------------------------------------------------------------------------------------------------------------------------------------------------------


Common name:   green-sea-turtle
NCBI ID:       XP_007065368.1
Sequence:      ------------------------------------------------------------------------------------------------------------------------------------------------------------------------------------------------------------------------------------------------------------------------------------------------------------------------------------------------------------------------------------MRLTISYLRMRKLLD-AS----DLET--EAKMEKEMNCFYLKALDGFVMVLSEDGDMIYMSENVNKCMGLTQFELTGHTVFDFTHPCDHEELREMLTHRNGPMKKGKEQNTERSFFLRMKCTLTSRGRTVNIKSATWKVLHCTGHVRVYD--TCNNQTLCGYKKPPMTCLVLICVPIPHPSNIEVPLDSKTFLSRHSLDMKFSYCDERITELMGYEPEELLGHSIYEYYHALDSDHLTKTHHDMFTKGQVTTGQYRMLAKHGGYVWVETQATVIYSTKNSQPQCIVCVNYVLSEIVQKELFLSLAQTECM-LKPV-----------------------ESPDMK----------------------------------------IFSKA---DL-EDTNSLFEKLKKE-PDALTLLAPAPGDTIISLDFSS--N------GGFSDE-QQYDEVPLYNDVMLPSSSEKLQNINLAMSPLPASETTKPLRS-NADPALNREVVSKLEPNTEPLELAFSSHQRQDQPASPSDASTNQSSPEPRS-PNEYCFDVDNDMANEFKLELVEKLFAIDTEAKNPFSTQE-----------TDLDLEMLAPYIPMDDDFQLRSFDQPPSLESGCAS-AQN------VAANIIF------------------QQTHTASTAAEEITPVKT----ECMDDIKTLL-VSQSPV-LIINETK---SAPA--S-PYGG-NRSRTAS--PIRA---GKGTL----DQTEKSYPGTP---NLLTVTLSK-R-S-A--MNEELNPKMLALHNSQRKRKMEYDGSLFQAVGI--GSLF--QQSEDCGA-NASLCWKRVKGCKSNGQNGV-------GQKTIILLSTDIASKLLGQSMDET---G----LPQLTSYDCEVNAPIQGSRNLLQGEELLRALDQVN------------------------------------------------------------------------------------------------------------------------------------------------------------------------------------------------------------------------------------------------------------------------------------


Common name:   Gharial
NCBI ID:       XP_019373917.1
Sequence:      -----------------------------------------------------------------------------------------------------------------------------------------------------------------------------------------------------------------------------------------------------------------MPKSKVCRCGQ--------------------RRTESKV------------KIMGLNNRHDDSDAQENGISSERRKEKSRDAARCRRSKESEVFFELAHQLPLPHTVSAHLDKASIMRLTISYLRMRKLLD-TG----DVET--EAKMEKELNCFYLKALDGFVMVLSEDGDMIYMSENVNKCMGLTQFDLTGHSVFDFTHPCDHEELREMLTHRNGPVKKGKEQNTERSFFLRMKCTLTSRGRTVNIKSATWKVLHCTGHIRVYD--TCNNQTHCGYKKPPMTCLVLICEPIPHPSNIEVPLDSKTFLSRHSLDMKFSYCDERITELMGYEPEELLGRSVYEYYHALDSDHLTKTHHDMFTKGQVTTGQYRMLAKQGGYVWVETQATVIYNTKNSQPQCIVCVNYVLSGIVQKDLIFSLGQTECM-LKPV-----------------------ECPDTK-------------------------------------TTKIFNKT---DV-ENTNSLFEKLKQE-PDGLMRLAPAAGDTIISLDFSS--N--------ESDE-QQCDEVPLYNDVMLPSSSEKLQSINLAMSPLPASETPKPLRS-NADPALNREVVSKLEPNTEPLELSFTIPQMQETPDSPSDASTSQSSPEPSS-PNGYCFDVDNEMANEFKLELVEKFFAIDTEAKNPFSTQE-----------TDLDLEMLAPYIPMDDDFQLRSFDQLSPLESASAG-LQN-TA---T--ITIF-Q-QTQ---TPA-----------ITPDEI--KPVST----ERVDDMKTLI-VSSSPV-HIKSETS---SAPA--S-PYGG-TRSRTAS--PIRA---GKGTL----DPTEKLCPGMP---SLLTVTLSK-R-STA--VDEELSPKMLALHNAQRKRKMEHDGSLFQAVGI--GSLF--QQSGDCGP-NASLSWKRVKGCKCNSHNGV-------EQKTVILLSTDIASKLLGQSMDEC---G----LPQLTSYDCEVNAPIQGNRNLLQGEELLRALDQVN------------------------------------------------------------------------------------------------------------------------------------------------------------------------------------------------------------------------------------------------------------------------------------


Common name:   Australian-saltwater-crocodile
NCBI ID:       XP_019406477.1
Sequence:      ---------------------------------------------------------------------------------------------------------------------------------------------------------------------------------------------------------------------------------------------------MKKWGGGLSGKTRFHTHYPHADTGL--------ACASYCLPVSLRNWHFPSH------------S------R----------ISSERRKEKSRDAARCRRSKESEVFFELAHQLPLPHTVSAHLDKASIMRLTISYLRMRKLLD-TG----DVET--EAKMEKELNCFYLKALDGFVMVLSEDGDMIYMSENVNKCMGLTQFDLTGHSVFDFTHPCDHEELREMLTHRNGPVKKGKEQNTERSFFLRMKCTLTSRGRTVNIKSATWKVLHCTGHIRVYD--TCNNQTHCGYKKPPMTCLVLICEPIPHPSNIEVPLDSKTFLSRHSLDMKFSYCDERITELMGYEPEELLGRSVYEYYHALDSDHLTKTHHDMFTKGQVTTGQYRMLAKQGGYVWVETQATVIYNTKNSQPQCIVCVNYVLSGIVQKDLIFSLGQTECM-LKPV-----------------------ECPDTK-------------------------------------TTKIFNKT---DV-ENNNSLFEKLKQE-PDGLTLLAPAAGDTIISLDFSS--N--------ESDE-QQCDEVPLYNDVMLPSSSEKLQSINLAMSPLPASETPKPLRS-NADPALNREVVSKLEPNTEPLELSFTIPQMQETPDSPSDASTSQSSPEPSS-PNGYCFDVDNEMANEFKLELVEKFFAIDTEAKNPFSTQE-----------TDLDLEMLAPYIPMDDDFQLRSFDQLSPLESASAG-LQN-TA---T--ITIF-Q-QTQ---TPA-----------ITPDEI--KPVST----ERVDDTKTLI-VSSSPV-HIKSETS---SAPA--S-PYGG-TRSRTAS--PIRA---GKGTL----DPTEKLCPGMP---SLLTVTLSK-R-STA--VDEELSPKMLALHNAQRKRKMEHDGSLFQAVGI--GSLF--QPSGDCGP-NASLSWKRVKGCKCNGHNGV-------EQKTVILLSTDIASKLLGQSMDEC---G----LPQLTSYDCEVNAPIQGNRNLLQGEELLRALDQVN------------------------------------------------------------------------------------------------------------------------------------------------------------------------------------------------------------------------------------------------------------------------------------


Common name:   American-alligator
NCBI ID:       XP_014450632.1
Sequence:      -------------------------------------------------------------------------------------------------------------------------------------------------------------------------------------------------------------------------MKMCEKLSSASSFLKKSSFGYKAFQGMKKWGGGPSGKIRFHSHYLHADTGL--------ACASYCLPVSLRNWHFPSH------------S------R----------ISSERRKEKSRDAARCRRSKESEVFFELAHQLPLPHTVSAHLDKASIMRLTISYLRMRKLLD-TG----DMET--EAKMEKELNCFYLKALDGFVMVLSEDGDMIYMSENVNKCMGLTQFDLTGHSVFDFTHPCDHEELREMLTHRNGPVKKGKEQNTERSFFLRMKCTLTSRGRTVNIKSATWKVLHCTGHIRVYD--TCNNQTHCGYKKPPMTCLVLICEPIPHPSNIEVPLDSKTFLSRHSLDMKFSYCDERITELMGYESEELLGRSVYEYYHALDSDHLTKTHHDMFTKGQVTTGQYRMLAKQGGYVWVETQATVIYNTKNSQPQCIVCVNYVLSGIVQKDLIFSLGQTECM-LKPV-----------------------ERPDTK-------------------------------------TTQIFKTD----V-EDTNSLFEKLKQE-PDALTLLAPAAGDTIISLDFSS--N--------ESDE-QQCDEVPLYNDVMLPSSSEKLQSINLAMSPLPASETPKPLRS-NADPALNREVVSKLEPNTEPLDLSFTIPQMQETPDSPSDASTSQSSPEPSS-PNGYCFDVDNEMANEFKLELVEKFFAIDTEAKNPFSTQE-----------TDLDLEMLAPYIPMDDDFQLRSFDQLSPLESASAG-SQN-TA---T--ITIF-Q-QTQ---TPA-----------ITPDEI--KPVST----ERMDDVKTLI-VSSSPV-HIKSETS---SAPA--S-PYGG-TRSRTAS--PIRA---GKGML----DPTEKLCPGTP---SLLTVTLSK-R-STA--VDEELSPKMLALHNAQRKRKMEHDGSLFQAVGI--GSLF--QSSGDCGP-NASLSWKRVKGCKRNGHNGV-------EQKTVILLSTDIASKLLGQSMDES---G----LPQLTSYDCEVNAPIQGNRNLLQGEELLRALDQVN------------------------------------------------------------------------------------------------------------------------------------------------------------------------------------------------------------------------------------------------------------------------------------


Common name:   Chinese-alligator
NCBI ID:       XP_006023165.1
Sequence:      ----------------------------------------------------------------------------------------------------------------------------------------------------------------------------------------------------------------------------------------------------MKKGGGPSGKIRFHSHYLHADTGL--------ACASYCLPVSLRNWHFPSH------------S------R----------ISSERRKEKSRDAARCRRSKESEVFFELAHQLPLPHTVSAHLDKASIMRLTISYLRMRKLLD-TG----DMET--EAKMEKELNCFYLKALDGFVMVLSEDGDMIYMSENVNKCMGLTQFDLTGHSVFDFTHPCDHEELREMLTHRNGPVKKGKEQNTERSFFLRMKCTLTSRGRTVNIKSATWKVLHCTGHIRVYD--TCNNQTHCGYKKPPMTCLVLICEPIPHPSNIEVPLDSKTFLSRHSLDMKFSYCDERITELMGYESEELLGRSVYEYYHALDSDHLTKTHHDMFTKGQVTTGQYRMLAKQGGYVWVETQATVIYNTKNSQPQCIVCVNYVLSGIVQKDLIFSLGQTECM-LKPV-----------------------ECPDTK-------------------------------------TTKIFKTD----V-EDTNSLFEKLKQE-PDALTLLAPAAGDTIISLDFSS--N--------ESDE-QQCDEVPLYNDVMLPSSSEKLQSINLAMSPLPASETPKPLRS-NADPALNREVVSKLEPNTEPLDLSFTIPQMQETPDSPSDASTSQSSPEPSS-PNAYCFDVDNEMANEFKLELVEKFFAIDTEAKNPFSTQE-----------TDLDLEMLAPYIPMDDDFQLRSFDQLSPLESASAG-SQN-TA---T--ITIF-Q-QTQ---TPA-----------ITPDEI--KPVST----ERMDDVKTLI-VSSSPV-HIKSETS---SAPA--S-PYGG-TRSRTAS--PIRA---GKGML----DPTEKLCPGTP---SLLTVTLSK-R-STA--VDEELSPKMLALHNAQRKRKMEHDGSLFQAVGI--GSLF--QSSGDCGP-NASLSWKRVKGCKRNGHNGV-------EQKTVILLSTDIASKLLGQSMDES---G----LPQLTSYDCEVNAPIQGNRNLLQGEELLRALDQVN------------------------------------------------------------------------------------------------------------------------------------------------------------------------------------------------------------------------------------------------------------------------------------


Common name:   collared-flycatcher
NCBI ID:       XP_016154430.1
Sequence:      -----------------------------------------------------------------------------------------------------------------------------------------------------------------------------------------------------------------------------------------------------------------------MSQEL-----V------------------PSQ------------GGREQTCRSRKEEVELAWISSERRKEKSRDAARCRRSKESEVFYELAHQLPLPHTVSAHLDKASIMRLTISYLRMRKLLD-AG----ELET--EAKMEKELNCFYLKALDGFVMVLSEDGDMIYMSENVNKCMGLTQFELTGHSVFDFTHPCDHEELREMLTHRNGPVKKGKEQNTERSFFLRMKCTLTSRGRTVNIKSATWKVLHCTGHIRVYD--TCGNQTHCGYKKPPMTCLVLICEPIPHPSNIEVPLDSKTFLSRHSLDMKFSYCDERITELMGYEPEELLGRSIYEYYHALDSDHLTKTHHDMFTKGQVTTGQYRMLAKQGGYVWVETQATVIYNTKNSQPQCIVCVNYVLSGIVQKDLIFSLGQTECM-LKPV-----------------------DSPDMK-------------------------------------MTKIFSKD---DL-DDTNSLFEKLKQE-PDALTVLAPAAGDTIISLDFSS--N--------ESDE-QQCDEVPLYNDVMLPSSSEKLQNINMAMSPLPASETTKPLRS-NADPALNREVVSKLEPNTEPLELSFTMPQVQEQPTSPSDASTSQSSPEPSS-PNDYCFDVDNDMASEFKLELVEKLFAIDTEAKNPFSTQE-----------TDLDLEMLAPYIPMDDDFQLRSFDQLSPLESSSSG-SPS-AG---S--ITMF-Q-QSP---PAA-----------GRAEEA---KA-A----ERADDAKAVA-VPSSPA-RAAPEPG---GAPA--S-PYGG-SSSPTAS--PIRA---GKGAV----DQVEKPSPGAP---SLLTVTLNK-R-STA--LDEELNPKMLALHNAQRKRKMEHDGSLFQAVGI--GSLF--QQTGDSGG-NASLAWKRVKGCKTNGHGGV-------EQKTIILLSTDIASKLLGQSMDES---G----LPQLTSYDCEVNAPIQGNRNLLQGEELLRALDQVN------------------------------------------------------------------------------------------------------------------------------------------------------------------------------------------------------------------------------------------------------------------------------------


Common name:   American-crow
NCBI ID:       XP_017594319.1
Sequence:      -----------------------------------------------------------------------------------------------------------------------------------------------------------------------------------------------------------------------------------------------------------------------M--------------------------------------------------R----------ISSERRKEKSRDAARCRRSKESEVFYELAHQLPLPHTVSAHLDKASIMRLTISYLRMRKLLD-AG----ELET--EAKMEKELNCFYLKALDGFVMVLSEDGDMIYMSENVNKCMGLTQFELTGHSVFDFTHPCDHEELREMLTHRNGPVKKGKEQNTERSFFLRMKCTLTSRGRTVNIKSATWKVLHCTGHIRVYD--TCGNQTHCGYKKPPMTCLVLICEPIPHPSNIEVPLDSKTFLSRHSLDMKFSYCDERITELMGYEPEELLGRSIYEYYHALDSDHLTKTHHDMFTKGQVTTGQYRMLAKQGGYVWVETQATVIYNTKNSQPQCIVCVNYVLSGIVQKDLIFSLGQTECM-LKPV-----------------------ESPDMK-------------------------------------MTKIFSKD---DL-DDTNSLFEKLKQE-PDALTVLAPAAGDTIISLDFSS--N--------ESDE-QQCDEVPLYNDVMLPSSSEKLQNINMAMSPLPASETTKPLRS-NADPALNREVVSKLEPNTEPLELSFTMPQVQEQPTSPSDASTSQSSPEPSS-PNDYCFDVDNDMASEFKLELVEKLFAIDTEAKNPFSTQE-----------TDLDLEMLAPYIPMDDDFQLRSFDQLSPLESSSSS-PQS-----AA-TITIF-Q---------------QGQTAPSSAEEMKL-AAEC------GDDAKTII-VPSSPV-RGVAESS---SAPA--S-PYGG-SRSRTAS--PIRA---RKGAV----DQVEKPSPGAP---SLLTVTLNK-R-STA--LDEELNPKMLALHNAQRKRKMEHDGSLFQAVGI--GSLF--QQTGDRGG-NASLAWKRVKGCKTNGHSGG-------EQKTIILLSTDIASKLLGQSMDES---G----LPQLTSYDCEVNAPIQGNRNLLQGEELLRALDQVN------------------------------------------------------------------------------------------------------------------------------------------------------------------------------------------------------------------------------------------------------------------------------------


Common name:   common-starling
NCBI ID:       XP_014726858.1
Sequence:      -----------------------------------------------------------------------------------------------------------------------------------------------------------------------------------------------------------------------------------------------------------------------MDSPG----------------------GVTDK------------K------R----------ISSERRKEKSRDAARCRRSKESEVFYELAHQLPLPHTVSAHLDKASIMRLTISYLRMRKLLD-AG----ELET--EAKMEKELNCFYLKALDGFVMVLSEDGDMIYMSENVNKCMGLTQFELTGHSVFDFTHPCDHEELREMLTHRNGPVKKGKEQNTERSFFLRMKCTLTSRGRTVNIKSATWKVLHCTGHIRVYD--TCGNQTHCGYKKPPMTCLVLICEPIPHPSNIEVPLDSKTFLSRHSLDMKFSYCDERITELMGYEPEELLGRSIYEYYHALDSDHLTKTHHDMFTKGQVTTGQYRMLAKQGGYVWVETQATVIYNTKNSQPQCIVCVNYVLSGIVQKDLIFSLGQTECM-LKPV-----------------------ESPDMK-------------------------------------MTKIFSKD---DL-DDTNSLFEKLKQE-PDALTVLAPAAGDTIISLDFSS--N--------ESDE-QQCDEVPLYNDVMLPSSSEKLQNINMAMSPLPASETTKPLRS-NADPALNREVVSKLEPNTEPLELSFTMPQVQEQPTSPSDASTSQSSPEPSS-PNDYCFDVDNDMASEFKLELVEKLFAIDTEAKNPFSTQE-----------TDLDLEMLAPYIPMDDDFQLRSFDQLSPLESSSPS-SQS-----AG-TITIFQQ---------------QAQSAAGRAEEV--KPAER------SDDVKTIV-VPSSPA-RAVPEPS---SAPG--S-PYGG-SRSRTAS--PIRA---GKGTV----DQVEKPSPGTP---SLLTVTLNK-R-STA--LDEELNPKMLALHNAQRKRKMEHDGSLFQAVGI--GSLF--QQTADSGG-NASLAWKRVKGCKTNGHSGM-------EQKTIILLSTDIASKLLGQSMDES---G----LPQLTSYDCEVNAPIQGNRNLLQGEELLRALDQVN------------------------------------------------------------------------------------------------------------------------------------------------------------------------------------------------------------------------------------------------------------------------------------


Common name:   Tibetan-ground-tit
NCBI ID:       XP_014105397.1
Sequence:      -----------------------------------------------------------------------------------------------------------------------------------------------------------------------------------------------------------------------------------------------------------------------MDSPG----------------------GVTDK------------K------R----------ISSERRKEKSRDAARCRRSKESEVFYELAHQLPLPHTVSAHLDKASIMRLTISYLRMRKLLD-AG----ELET--EAKMEKELNCFYLKALDGFVMVLSEDGDMIYMSENVNKCMGLTQFELTGHSVFDFTHPCDHEELREMLTHRNGPVKKGKEQNTERSFFLRMKCTLTSRGRTVNIKSATWKVLHCTGHIRVYD--TCGNQTHCGYKKPPMTCLVLICEPIPHPSNIEVPLDSKTFLSRHSLDMKFSYCDERITELMGYEPEELLGRSIYEYYHALDSDHLTKTHHDMFTKGQVTTGQYRMLAKQGGYVWVETQATVIYNTKNSQPQCIVCVNYVLSGIVQKDLIFSLGQTECM-LKPV-----------------------ESPDMK-------------------------------------MTKIFSKD---DL-DDTNSLFEKLKQE-PDALTVLAPAAGDTIISLDFSS--N--------ESDE-QQCDEVPLYNDVMLPSSSEKLQNINMAMSPLPASETTKPLRS-NADPALNREVVSKLEPNTEPLELSFTIPQVQEQPTSPSDASTSQSSPEPSS-PNDYCFDVDNDMASEFKLELVEKLFAIDTEAKNPFSTQE-----------TDLDLEMLAPYIPMDDDFQLRSFDQLSPLESSSSS-SPS-----AG-SVTIF-Q---------------QSQAAAGSAEEM--KPAER------ADDVKTII-VPSSPV-RGAAESS---SAPA--S-PYGG-SRSRTAS--PIRA---GKGTA----DQVEKPSPGAP---SLLTVTLNK-R-STA--LDEELNPKMLALHNAQRKRKMEHDGSLFQAVGI--GSLF--QQTGDGGG-NASLAWKRVKGCKTNGHSGV-------EQKTIILLSTDIASKLLGQSMDES---G----LPQLTSYDCEVNAPIQGNRNLLQGEELLRALDQVN------------------------------------------------------------------------------------------------------------------------------------------------------------------------------------------------------------------------------------------------------------------------------------


Common name:   Great-Tit
NCBI ID:       XP_018862404.1
Sequence:      ----------------------------------------------------------------------------------------------------------------------------------------------------------------------------------------------------------------------------------------------------------MVKMKELDDVHDIHDAGA-------------------LNWKLSPL------------------------------ISSERRKEKSRDAARCRRSKESEVFYELAHQLPLPHTVSAHLDKASIMRLTISYLRMRKLLD-AG----ELET--EAKMEKELNCFYLKALDGFVMVLSEDGDMIYMSENVNKCMGLTQFELTGHSVFDFTHPCDHEELREMLTHRNGPVKKGKEQNTERSFFLRMKCTLTSRGRTVNIKSATWKVLHCTGHIRVYD--TCGNQTHCGYKKPPMTCLVLICEPIPHPSNIEVPLDSKTFLSRHSLDMKFSYCDERITELMGYEPEELLGRSIYEYYHALDSDHLTKTHHDMFTKGQVTTGQYRMLAKQGGYVWVETQATVIYNTKNSQPQCIVCVNYVLSGIVQKDLIFSLGQTECM-LKPV-----------------------ESPDMK-------------------------------------MTKIFSKD---DL-DDTNSLFEKLKQE-PDALTVLAPAAGDTIISLDFSS--N--------ESDE-QQCDEVPLYNDVMLPSSSEKLQNINMAMSPLPASETTKPLRS-NADPALNREVVSKLEPNTEPLELSFTIPQVQEQPTSPSDASTSQSSPEPSS-PNDYCFDVDNDMASEFKLELVEKLFAIDTEAKNPFSTQE-----------TDLDLEMLAPYIPMDDDFQLRSFDQLSPLESSSSS-SPS-----AG-SITIF-Q---------------QSQAAAGSAEEM--KPAER------ADDVKTII-VPSSPV-RGATESS---SAPA--S-PYGG-SRSRTAS--PIRA---GKGTA----DQVEKPSPGAP---SLLTVTLNK-R-STA--LDEELNPKMLALHNAQRKRKMEHDGSLFQAVGI--GSLF--QQTGDRGG-NASLAWKRVKGCKTNGHSGV-------EQKTIILLSTDIASKLLGQSMDES---G----LPQLTSYDCEVNAPIQGNRNLLQGEELLRALDQVN------------------------------------------------------------------------------------------------------------------------------------------------------------------------------------------------------------------------------------------------------------------------------------


Common name:   zebra-finch
NCBI ID:       XP_002200394.2
Sequence:      -----------------------------------------------------------------------------------------------------------------------------------------------------------------------------------------------------------------------------------------------------------------------MGSMAAALYLV---------FWRRQVYRGSGR------------R-----MR----------ISSERRKEKSRDAARCRRSKESEVFYELAHQLPLPHTVSAHLDKASIMRLTISYLRMRKLLD-AG----ELET--EAKMEKELNCFYLKALDGFVMVLSEDGDMIYMSENVNKCMGLTQFELTGHSVFDFTHPCDHEELREMLTHRNGPVKKGKEQNTERSFFLRMKCTLTSRGRTVNIKSATWKVLHCTGHIRVYD--TCGNQTHCGYKKPPMTCLVLICEPIPHPSNIEVPLDSKTFLSRHSLDMKFSYCDERITELMGYEPEELLGRSIYEYYHALDSDHLTKTHHDMFTKGQVTTGQYRMLAKQGGYVWVETQATVIYNTKNSQPQCIVCVNYVLSGIVQKDLIFSLGQTECM-LKPV-----------------------ESPDMK-------------------------------------MTKIFSKD---DL-DDTNSLFEKLKQE-PDALTVLAPAAGDTIISLDFSS--N--------ESDE-QQCDEVPLYNDVMLPSSSEKLQNINMAMSPLPASETTKPLRS-NADPALNREVVSKLEPNTEPLELSFTMPQVQEQPTSPSDASTSQSSPEPSS-PNDYCFDVDNDMASEFKLELVEKLFAIDTEAKNPFSTQE-----------TDLDLEMLAPYIPMDDDFQLRSFDQLSPLESSSSSGSPS-----AA-PMPIF-Q---------------QGQAAAGSSEEV--KPAER------AEDTKPIV-VPSSPA-RGVPEPS---SAPA--S-PYGG-TRSRTAS--PIRA---GKATV----DQVEKPSPGAP---SLLTVTLNE-R-STA--LDEELNPKMLALHNAQRKRKMEHDGSLFQAVGI--GSLF--QQTGDRGG-NASLAWKRVKGCKTNGHSGV-------EQKTIILLSTDIASKLLGQSMDES---G----LPQLTSYDCEVNAPIQGNRNLLQGEELLRALDQVN------------------------------------------------------------------------------------------------------------------------------------------------------------------------------------------------------------------------------------------------------------------------------------


Common name:   white-throated-sparrow
NCBI ID:       XP_014125772.1
Sequence:      -----------------------------------------------------------------------------------------------------------------------------------------------------------------------------------------------------------------------------------------------------------------------MDSPG----------------------GVTDK------------K------R----------ISSERRKEKSRDAARCRRSKESEVFYELAHQLPLPHTVSAHLDKASIMRLTISYLRMRKLLD-AG----ELET--EAKMEKELNCFYLKALDGFVMVLSEDGDMIYMSENVNKCMGLTQFELTGHSVFDFTHPCDHEELREMLTHRNGPVKKGKEQNTERSFFLRMKCTLTSRGRTVNIKSATWKVLHCTGHIRVYD--TCGNQTHCGYKKPPMTCLVLICEPIPHPSNIEVPLDSKTFLSRHSLDMKFSYCDERITELMGYEPEELLGRSIYEYYHALDSDHLTKTHHDMFTKGQVTTGQYRMLAKQGGYVWVETQATVIYNTKNSQPQCIVCVNYVLSGIVQKDLIFSLGQTECM-LKPV-----------------------ESPDMK-------------------------------------MTKIFSKD---DL-DDTNSLFEKLKQE-PDALTVLAPAAGDTIISLDFSS--N--------ESDE-QQCDEVPLYNDVMLPSSSEKLQNINMAMSPLPASETTKPLRS-NADPALNREVVSKLEPNTEPLELSFTMPQVQEQPTSPSDASTSQSSPEPSS-PNDYCFDVDNDMASEFKLELVEKLFAIDTEAKNPFSTQE-----------TDLDLEMLAPYIPMDDDFQLRSFDQLSPLESSSSSSSQS-----AGSSIPLF-QQQQQGQ------------AGGASPEEVKLKPAEH------GDEVKPIV-VPSSPP-RGGPEPG---SAPA--S-PYAG-SRSRTAS--PIRA---GKGTV----EQGEKPSPGAP---SLLTVTLNE-R-STA--LDEELNPKMLALHNAQRKRKMEHDGSLFQAVGI--GSLF--QQTGDRGG-NASLAWKRVKGCKTNGHSGV-------EQKTIILLSTDIASKLLGQSMDES---G----LPQLTSYDCEVNAPIQGNRNLLQGEELLRALDQVN------------------------------------------------------------------------------------------------------------------------------------------------------------------------------------------------------------------------------------------------------------------------------------


Common name:   medium-ground-finch
NCBI ID:       XP_005418082.1
Sequence:      -----------------------------------------------------------------------------------------------------------------------------------------------------------------------------------------------------------------------------------------------------------------------MGFAC------------------PCIRGSSERV-----------KRCKCYSV----------ISSERRKEKSRDAARCRRSKESEVFYELAHQLPLPHTVSAHLDKASIMRLTISYLRMRKLLD-AG----ELET--EAKMEKELNCFYLKALDGFVMVLSEDGDMIYMSENVNKCMGLTQFELTGHSVFDFTHPCDHEELREMLTHRNGPVKKGKEQNTERSFFLRMKCTLTSRGRTVNIKSATWKVLHCTGHIRVYD--TCGNQTHCGYKKPPMTCLVLICEPIPHPSNIEVPLDSKTFLSRHSLDMKFSYCDERITELMGYEPEELLGRSIYEYYHALDSDHLTKTHHDMFTKGQVTTGQYRMLAKQGGYVWVETQATVIYNTKNSQPQCIVCVNYVLSGIVQKDLIFSLGQTECM-LKPV-----------------------ESPDMK-------------------------------------MTKIFSKD---DL-DDTNSLFEKLKQE-PDALTVLAPAAGDTIISLDFSS--N--------ESDE-QQCDEVPLYNDVMLPSSSEKLQNINMAMSPLPASETTKPLRS-NADPALNREVVSKLEPNTEPLELSFTMPQVQEQPTSPSDASTSQSSPEPSS-PNDYCFDVDNDMASEFKLELVEKLFAMDTEAKNPFSTQE-----------TDLDLEMLAPYIPMDDDFQLRSFDQLSPLESSSSSSSQS-----AG-SIPLFQQQQQQGQ------------AAAGSPEEVKLKPQER------GDEVKPIV-VPSSPP-RGGPEPS---SAPA--S-PYGG-NRSRTAS--PIRA---GKGTV----EQVEKPSPGAP---GLLTVTLNE-R-STA--LDEELNPKMLALHNAQRKRKMEHDGSLFQAVGI--GSLF--QQTGDRGG-NASLAWKRVKGCKTNGHSGV-------EQKTIILLSTDIASKLLGQSMDES---G----LPQLTSYDCEVNAPIQGNRNLLQGEELLRALDQVN------------------------------------------------------------------------------------------------------------------------------------------------------------------------------------------------------------------------------------------------------------------------------------


Common name:   common-canary
NCBI ID:       XP_018762664.1
Sequence:      -----------------------------------------------------------------------------------------------------------------------------------------------------------------------------------------------------------------------------------------------------------------------M--------------------------------------------------R----------ISSERRKEKSRDAARCRRSKESEVFYELAHQLPLPHTVSAHLDKASIMRLTISYLRMRKLLD-AG----ELET--EAKMEKELNCFYLKALDGFVMVLSEDGDMIYMSENVNKCMGLTQFELTGHSVFDFTHPCDHEELREMLTHRNGPVKKGKEQNTERSFFLRMKCTLTSRGRTVNIKSATWKVLHCTGHIRVYD--TCGNQTHCGYKKPPMTCLVLICEPIPHPSNIEVPLDSKTFLSRHSLDMKFSYCDERITELMGYEPEELLGRSIYEYYHALDSDHLTKTHHDMFTKGQVTTGQYRMLAKQGGYVWVETQATVIYNTKNSQPQCIVCVNYVLSGIVQKDLIFSLGQTECM-LKPV-----------------------ESPDMK-------------------------------------MTKIFSKD---DL-DDTNSLFEKLKQE-PDALTVLAPAAGDTIISLDFSS--N--------ESDE-QQCDEVPLYNDVMLPSSSEKLQNINMAMSPLPASETTKPLRS-NADPALNREVVSKLEPNTEPLELSFTMPQVQEQPTSPSDASTSQSSPEPSS-PNDYCFDVDNDMASEFKLELVEKLFAIDTEAKNPFSTQE-----------TDLDLEMLAPYIPMDDDFQLRSFDQLSPLESSSSSSSQS-----AG-SMPLF---QQQGQ------------AAAGSPEEAKLKPAER------GDEVKTIV-VPSSPV-RGAPEPS---SAPA--S-PYGG-NRSRTAS--PIRA---GKGTV----DQGEKPSPGAP---SLLTVTLNE-R-STA--LDEELNPKMLALHNAQRKRKMEHDGSLFQAVGI--GSLF--QQTCDRGG-NASLAWKRVKGCKTNGHSGV-------EQKTIILLSTDIASKLLGQSMDES---G----LPQLTSYDCEVNAPIQGNRNLLQGEELLRALDQVN------------------------------------------------------------------------------------------------------------------------------------------------------------------------------------------------------------------------------------------------------------------------------------


Common name:   Dalmatian-pelican
NCBI ID:       XP_009480038.1
Sequence:      ------------------------------------------------------------------------------------------------------------------------------------------------------------------------------------------------------------------------------------------------------------------------------------------------------------------------------------------------------------------------------------MRLTISYLRMRKLLD-AG----ELET--EAKMEKELNCFYLKALDGFVMVLSEDGDMIYMSENVNKCMGLTQFELTGHSVFDFTHPCDHEELREMLTHRNGPVKKGKEQNTERSFFLRMKCTLTSRGRTVNIKSATWKVLHCTGHIRVYD--TCGNQTHCGYKKPPMTCLVLICEPIPHPSNIEVPLDSKTFLSRHSLDMKFSYCDERITELMGYEPEELLGRSIYEYYHALDSDHLTKTHHDMFTKGQVTTGQYRMLAKQGGYVWVETQATVIYNTKNSQPQCIVCVNYVLSGIVQKDLIFSLGQTECM-LKPV-----------------------ESPDMK-------------------------------------MTKIFSKD---DL-DDTNSLFEKLKQE-PDALTVLAPAAGDTIISLDFSN--N--------ESDE-QQCDEVPLYNDVMLPSSSEKLQNINMAMSPLPASETTKPLRS-NADPALNREVVSKLEPNTEPLELSFTMPQVQEQPTSPSDASTSQSSPEPSS-PNDYCFDVDNDMANEFKLELVEKLFAIDTEAKNPFSTQE-----------TDLDLEMLAPYIPMDDDFQLRSFDQLSPLESSSSG-SQN-----AA-TITIF-Q-QTQ---TPS-----------STADEI--KPVAE-----RVDDVKTLI-VPSSPV-HIISETS---SAPA--S-PYGG-NRSRTAS--PIRA---GKGTL----DQTEKSCPGVP---SLLTVTLNK-R----------------GLYSSRQ-------------------------------------------------------------------VTVEEMHHLLGNV-----------------------------------------------------------------------------------------------------------------------------------------------------------------------------------------------------------------------------------------------------------------------------------------------------------------------------------


Common name:   Golden-eagle
NCBI ID:       XP_011589873.1
Sequence:      ------------------------------------------------------------------------------------------------------------------------------------------------------------------------------------------------------------------------------------------------------------------------------------------------------------------------------------------------------------------------------------MRLTISYLRMRKLLD-AG----ELET--EAKMEKELNCFYLKALDGFVMVLSEDGDMIYMSENVNKCMGLTQFELTGHSVFDFTHPCDHEELREMLTHRNGPVKKGKEQNTERSFFLRMKCTLTSRGRTVNIKSATWKVLHCTGHIRVYD--TCGNQTHCGYKKPPMTCLVLICEPIPHPSNIEVPLDSKTFLSRHSLDMKFSYCDERITELMGYEPEELLGRSIYEYYHALDSDHLTKTHHDMFTKGQVTTGQYRMLAKQGGYVWVETQATVIYNTKNSQPQCIVCVNYVLSGIVQKDLIFSLGQTECM-LKPV-----------------------ESPDMK-------------------------------------MTKIFSKD---DL-DDTNSLFEKLKQE-PDALTVLAPAAGDTIISLDFSS--N--------ESDE-QQCDEVPLYNDVMLPSSSEKLQNINMAMSPLPASETTKPLRS-NADPALNREVVSKLEPNTEPLELSFTMPQVQEQPTSPSDASTSQSSPEPSS-PNDYCFDVDNDMANEFKLELVEKLFAIDTEAKNPFSTQE-----------TDLDLEMLAPYIPMDDDFQLRSFDQLSPLESSSSG-SQN-----AA-TITIF-Q-QTQ---TPS-----------SSADEI--KPATE-----RVDDVKTLI-VPSSPV-HIINETS---SAPP--S-PYGG-NRSRTAS--PIRA---GKGTL----DQTEKSCPGSP---SLLTVTLNK-R----------------GLYSSRQ-------------------------------------------------------------------VTVEEMHHLLGNV-----------------------------------------------------------------------------------------------------------------------------------------------------------------------------------------------------------------------------------------------------------------------------------------------------------------------------------


Common name:   bald-eagle
NCBI ID:       XP_010582460.1
Sequence:      ------------------------------------------------------------------------------------------------------------------------------------------------------------------------------------------------------------------------------------------------------------------------------------------------------------------------------------------------------------------------------------MRLTISYLRMRKLLD-AG----ELET--EAKMEKELNCFYLKALDGFVMVLSEDGDMIYMSENVNKCMGLTQFELTGHSVFDFTHPCDHEELREMLTHRNGPVKKGKEQNTERSFFLRMKCTLTSRGRTVNIKSATWKVLHCTGHIRVYD--TCGNQTHCGYKKPPMTCLVLICEPIPHPSNIEVPLDSKTFLSRHSLDMKFSYCDERITELMGYEPEELLGRSIYEYYHALDSDHLTKTHHDMFTKGQVTTGQYRMLAKQGGYVWVETQATVIYNTKNSQPQCIVCVNYVLSGIVQKDLIFSLGQTECM-LKPV-----------------------ESPDMK-------------------------------------MTKIFSKD---DL-DDTNSLFEKLKQE-PDALTVLAPAAGDTIISLDFSS--N--------ESDE-QQCDEVPLYNDVMLPSSSEKLQNINMAMSPLPASETTKPLRS-NADPALNREVVSKLEPNTEPLELSFTMPQVQEQPTSPSDASTSQSSPEPSS-PNDYCFDVDNDMANEFKLELVEKLFAIDTEAKNPFSTQE-----------TDLDLEMLAPYIPMDDDFQLRSFDQLSPLESSSSG-SQN-----AA-TITIF-Q-QTQ---TPS-----------SSADEI--KPAAE-----RVDDVKTLI-VPSSPV-HIINETS---SAPP--S-PYGG-NRSRTAS--PIRA---GKGTL----DQTEKSCPGSP---SLLTVTLNK-R----------------GLYSSRQ-------------------------------------------------------------------VTVEEMHHFLGNV-----------------------------------------------------------------------------------------------------------------------------------------------------------------------------------------------------------------------------------------------------------------------------------------------------------------------------------


Common name:   Annas-hummingbird
NCBI ID:       XP_008499325.1
Sequence:      -----------------------------------------------------------------------------------------------------------------------------------------------------------------------------------------------------------------------------------------------------------------------M--------------------------------------------------R----------ISSERRKEKSRDAARCRRSKESEVFYELAHQLPLPHTVSAHLDKASIMRLTISYLRMRKLLD-AG----ELET--EAKMEKELNCFYLKALDGFVMVLSEDGDMIYMSENVNKCMGLTQFELTGHSVFDFAHPCDHEELREMLTHRNGPVKKGKEQNTERSFFLRMKCTLTSRGRTVNIKSATWKVLHCTGHIRVYD--TCGNQTHCGYKKPPMTCLVLICEPIPHPSNIEVPLDSKTFLSRHSLDMKFSYCDERITELMGYEPEELLGRSIYEYYHALDSDHLTKTHHDMFTKGQVTTGQYRMLAKQGGYVWVETQATVIYNTKNSQPQCIVCVNYVLSGIVQKDLIFSLGQTECM-LKPV-----------------------ESPDMK-------------------------------------MTKIFSKD---DL-DDTKSLFEKLKQE-PDALTVLAPAAGDTIISLDFSS--N--------ETDE-QQCDEVPLYNDVMLPSSSEKLQNINMAMSPLPASETTKPLRS-NADPALNREVVLKLEPNSEPLELSFTMPQVQEQPTSPSDASTSQSSPEPSS-PNDYCFDVDNEIA-EFKLELVEKLFAIDTEAKNPFSTQE-----------TDLDLEMLAPYIPMDDDFQLRSFDQLSPLESNSSG-SQN-----AA--INIF-Q-QTQ---TPP-----------STAEEK--KTVTE-----QVDDTKTLI-APSSPV-HVINETS---SAPE--S-PYSG-NRSRTAS--PIRA---GKGTL----DQPEKSCPGAP---SLLTVTLNK-R-STA--MDEELNPKMLALHNAQRKRKMEHDGSLFQAVGI--GTLF--QQTGDRGG-NASLAWKRVKGCKANGHNGV-------EQKTIILLSTDIASKLLGQSMDES---G----LPQLTSYDCEVNAPIQGNRNLLQGEELLRALDQVN------------------------------------------------------------------------------------------------------------------------------------------------------------------------------------------------------------------------------------------------------------------------------------


Common name:   Domestic-goose
NCBI ID:       XP_013038467.1
Sequence:      ----------------------------------------------------------------------------------------------------------------------------------------------------------------------------------------------------------------------------------------------------------MGLKANTKPFCIYYDCTF----------------LCCMKRRKLSK------------SYAESTCR----------ISSERRKEKSRDAARCRRSKESEVFYELAHQLPLPHTVSAHLDKASIMRLTISYLRMRKLLD-AG----ELET--EAKMEKELNCFYLKALDGFVMVLSEDGDMIYMSENVNKCMGLTQFELTGHSVFDFTHPCDHEELREMLTHRNGPVKKGKEQNTERSFFLRMKCTLTSRGRTVNIKSATWKVLHCTGHIRVYD--TCSNQTHCGYKKPPMTCLVLICEPIPHPSNIEVPLDSKTFLSRHSLDMKFSYCDERITELMGYEPEELLGRSIYEYYHALDSDHLTKTHHDMFTKGQVTTGQYRMLAKQGGYVWVETQATVIYNTKNSQPQCIVCVNYVLSGIVQKDLIFSLGQTECM-LKPV-----------------------ESPDMK-------------------------------------MTKIFSKD---DL-DDTNNLFEKLKQE-PDALTVLAPAAGDTIISLDFSS--N--------ESDE-QQCDEVPLYNDVMLPSSSEKLQNINMAMSPLPASETTKPLRS-NADPALNREVVSKLEPNTETLELSFTMPQVQEQPTSPSDASTSQSSPEPSS-PNDYCFDVDNDMANEFKLELVEKLFAIDTEAKNPFSTQE-----------TDLDLEMLAPYIPMDDDFQLRSFDQLSPLESSSSG-SQN-----AA-TITIF-Q-QTQ---TPS-----------TSADEI--KPVAE-----RVDDVKTLI-VPSSPV-HIISDTS---SAPA--S-PYSG-NRSRTAS--PIRT---GKGTL----DQTEKSCPGTP---SLLTVTVNK-R-STA--MDEELNPKMLALHNAQRKRKMEHDGSLFQAVGI--GSLF--QQTGDRGG-NAALAWKRVKACKTTGHNGV-------EQKTIILLSTDIASKLLGQSMDES---G----LPQLTSYDCEVNAPIQGNRNLLQGEELLRALDQVN------------------------------------------------------------------------------------------------------------------------------------------------------------------------------------------------------------------------------------------------------------------------------------


Common name:   Japanese-quail
NCBI ID:       XP_015721226.1
Sequence:      -----------------------------------------------------------------------------------------------------------------------------------------------------------------------------------------------------------------------------------------------------------MGLKANTKTFCMYDNRA---------------FLCWKKRRKLSQ------------SPLELPCR----------ISSERRKEKSRDAARCRRSKESEVFYELAHELPLPHTVSAHLDKASIMRLTISYLRMRKLLD-AG----ELET--EAKMEKELNCFYLKALDGFVMVLSEDGDMIYMSENVNKCMGLTQFDLTGHSVFDFTHPCDHEELREMLTHRNGPVKKGKEQNTERSFFLRMKCTLTSRGRTVNIKSATWKVLHCTGHIRVYD--TCNNQTHCGYKKPPMTCLVLICEPIPHPSNIEVPLDSKTFLSRHSLDMKFSYCDERITELMGYEPEELLGRSIYEYYHALDSDHLTKTHHDMFTKGQVTTGQYRMLAKQGGYVWVETQATVIYNTKNSQPQCIVCVNYVLSGIVQKDLIFSLGQTECM-LKPV-----------------------ESPEMK-------------------------------------MTKIFSKD---DL-DDTNSLFEKLKQE-PDALTVLAPAAGDTIISLDFSS--N--------ESDE-QQCDEVPLYNDVMLPSSSEKLQNINMAMSPLPASETTKPLRS-NADPALNREVVSKLEPNTETLELSFTMPQVQEQPTSPSDASTSQSSPEPSS-PNDYCFDVDNDMANEFKLELVEKLFAIDTEAKNPFSTQE-----------TDLDLEMLAPYIPMDDDFQLRSFDQLSPLE-SSSG-SQN-----AA-TITIL-Q-QTQ---TPS-----------TAADEI--KPVAE-----RVDDVKALI-VPSSPV-HVINDTS---SAPA--S-PYSG-NRSRTAS--PIRA---GKGTL----EQTEKSCPGAP---SLITVTLNK-R-STA--MDEELNPKMLALHNAQRKRKMEHDGSLFQAVGI--GSLF--QQTGDRGG-NASLAWKRVKACKTNGHNGV-------EQKTIILLSTDIASKLLGQSMDES---G----LPQLTSYDCEVNAPIQGNRNLLQGEELLRALDQVN------------------------------------------------------------------------------------------------------------------------------------------------------------------------------------------------------------------------------------------------------------------------------------


Common name:   turkey
NCBI ID:       XP_010710358.1
Sequence:      ---------------------------------------------------------------------------------------------------------------------------------------------------------------------------------------------------------------------------------------------------------------------------------------------------------------------------------M---ISSERRKEKSRDAARCRRSKESEVFYELAHQLPLPHTVSAHLDKASIMRLTISYLRMRKLLD-AG----ELET--EAKMEKELNCFYLKALDGFVMVLSEDGDMIYMSENVNKCMGLTQFDLTGHSVFDFTHPCDHEELREMLTHRNGPVKKGKEQNTERSFFLRMKCTLTSRGRTVNIKSATWKVLHCTGHIRVYD--TCNNQTHCGYKKPPMTCLVLICEPIPHPSNIEVPLDSKTFLSRHSLDMKFSYCDERITELMGYEPEELLGRSIYEYYHALDSDHLTKTHHDMFTKGQVTTGQYRMLAKQGGYVWVETQATVIYNTKNSQPQCIVCVNYVLSGIVQKDLIFSLGQTECM-LKPV-----------------------ESPEMK-------------------------------------MTKIFNKD---DL-DDTNSLFEKLKQE-PDALTVLAPAAGDTIISLDFSS--N--------ESDE-QQCDEVPLYNDVMLPSSSEKLQNINMAMSPLPASETTKPLRS-NADPALNREVVSKLEPNTETLELSFTMPQVQEQPTSPSDASTSQSSPEPSS-PNDYCFDVDNDMANEFKLELVEKLFAIDTEAKNPFSTQE-----------TDLDLEMLAPYIPMDDDFQLRSFDQLSPLESSSSG-SHN-----AA-TITIL-Q-QTQ---TPT-----------TAADEI--KPVAE-----RVDDVKALI-VPSSPV-HAINDTS---SAPA--S-PYSG-NRSRTAS--PIRA---GKGTL----EQTEKSCPGAP---SLITVTLNK-R-STA--MDEELNPKMLALHNAQRKRKMEHDGSLFQAVGI--GSLF--QQTGDRGG-NASLAWKRVKACKTNGHNGV-------EQKTIILLSTDIASKLLGQSMDES---G----LPQLTSYDCEVNAPIQGNRNLLQGEELLRALDQVN------------------------------------------------------------------------------------------------------------------------------------------------------------------------------------------------------------------------------------------------------------------------------------


Common name:   chicken
NCBI ID:       XP_015142748.1
Sequence:      -----------------------------------------------------------------------------------------------------------------------------------------------------------------------------------------------------------------------------------------------------------------------MDSPG----------------------GVTDK------------K------R----------ISSERRKEKSRDAARCRRSKESEVFYELAHQLPLPHTVSAHLDKASIMRLTISYLRMRKLLD-AG----ELET--EAKMEKELNCFYLKALDGFVMVLSEDGDMIYMSENVNKCMGLTQFDLTGHSVFDFTHPCDHEELREMLTHRNGPVKKGKEQNTERSFFLRMKCTLTSRGRTVNIKSATWKVLHCTGHIRVYD--TCNNQTHCGYKKPPMTCLVLICEPIPHPSNIEVPLDSKTFLSRHSLDMKFSYCDERITELMGYEPEELLGRSIYEYYHALDSDHLTKTHHDMFTKGQVTTGQYRMLAKQGGYVWVETQATVIYNTKNSQPQCIVCVNYVLSGIVQKDLIFSLGQTECM-LKPV-----------------------ESPEMK-------------------------------------MTKIFSKD---DL-DDTNSLFEKLKQE-PDALTVLAPAAGDTIISLDFSS--N--------ESDE-QQCDEVPLYNDVMLPSSSEKLQNINMAMSPLPASETTKPLRS-NADPALNREVVSKLEPNTETLELSFTMPQVQEQPTSPSDASTSQSSPE------------------------------------------E-----------TDLDLEMLAPYIPMDDDFQLRSFDQLSPLESSSSG-SQN-----AA-TITIL-Q-QTQ---TPS-----------TAADEI--KPVAE-----RVDDVKALI-VPSSPV-HVINDTS---SAPA--S-PYSG-NRSRTAS--PIRA---GKGTL----EQTEKSCPGAP---SLITVTLNK-R-STA--MDEELNPKMLALHNAQRKRKMEHDGSLFQAVGI--GSLF--QQTGDRGG-NASLAWKRVKACKTNGHNGV-------EQKTIILLSTDIASKLLGQSMDES---G----LPQLTSYDCEVNAPIQGNRNLLQGEELLRALDQVN------------------------------------------------------------------------------------------------------------------------------------------------------------------------------------------------------------------------------------------------------------------------------------


Common name:   chimney-swift
NCBI ID:       XP_009999000.1
Sequence:      ------------------------------------------------------------------------------------------------------------------------------------------------------------------------------------------------------------------------------------------------MGLSELPATLGDIWGIQHPLIDCTDTYG--QVEFKAAEVIFTFVSEIRGPKKEDK------------ESPDGISPLPLVFHQEKRISSERRKEKSRDAARCRRSKESEVFYELAHQLPLPHTVSAHLDKASIMRLTISYLRMRKLLD-AG----ELET--EAKMEKELNCFYLKALDGFVMVLSEDGDMIYMSENVNKCMGLTQFELTGHSIFDFAHPCDHEELREMLTHRNGPVKKGKEQNTERSFFLRMKCTLTSRGRTVNIKSATWKVLHCTGHIRVYD--TCGNQTHCGYKKPPMTCLVLICEPIPHPSNIEVPLDSKTFLSRHSLDMKFSYCDERITELMGYEPEELLGRSIYEYYHALDSDHLTKTHHDMFTKGQVTTGQYRMLAKQGGYVWVETQATVIYNTKNSQPQCIVCVNYVLSGIVQKDLIFSLGQTECM-LKPV-----------------------ESPDMK-------------------------------------MTKIFSKD---DL-DDTNSLFEKLKQE-PDALTVLAPAAGDTIISLDFSS--N--------ESDE-QQCDEVPLYNDVMLPSSSEKLQNINMAMSPLPASETTKPLRS-NADPALNREVVSKLEPNTEPLELSFTMPQVQEQPTSPSDASTSQSSPEPSS-PNDYCFHVDNEIA-EFKLELVEKLFAIDTEAKNPFSTQE-----------TDLDLEMLAPYIPMDDDFQLRSFDQLSPLESSSSG-SQN-----AA--ITIF-Q-QPQ---TPS-----------STADEK--KPVTE-----HVDDVKTLI-APSSPA-HIISETS---SAPA--S-PYSG-NRSRTAS--PNRA---GKGTL----DQTEKSCPGVP---SLLTVTLNK-R-STA--MDEELNPKMLALHNAQRKRKMEHDGSLFQAVGI--GTLF--QQTGDRGG-NASLAWKRVKGCKTTGPNGV-------EQKTIILLSTDIASKLLGQSMDES---G----LPQLTSYDCEVNAPVQGNRNLLQGEELLRALDQVN------------------------------------------------------------------------------------------------------------------------------------------------------------------------------------------------------------------------------------------------------------------------------------


Common name:   blue-crowned-manakin
NCBI ID:       XP_017663076.1
Sequence:      -----------------------------------------------------------------------------------------------------------------------------------------------------------------------------------------------------------------------------------------------------------------------MDSPG----------------------GVTDK------------K------R----------ISSERRKEKSRDAARCRRSKESEVFYELAHQLPLPHTVSAHLDKASIMRLTISYLRMRKLLD-AG----ELET--EAKMEKELNCFYLKALDGFVMVLSEDGDMIYMSENVNKCMGLTQFELTGHSVFDFTHPCDHEELREMLTHRNGPVKKGKEQNTERSFFLRMKCTLTSRGRTVNIKSATWKVLHCTGHIRVYD--TCGNQTHCGYKKPPMTCLVLICEPIPHPSNIEVPLDSKTFLSRHSLDMKFSYCDERITELMGYEPEELLGRSIYEYYHALDSDHLTKTHHDMFTKGQVTTGQYRMLAKQGGYVWVETQATVIYNTKNSQPQCIVCVNYVLSGIVQKDLIFSLGQTECM-LKPV-----------------------ESPDMK-------------------------------------MTKIFSKD---DL-DDTNSLFEKLKQE-PDALTVLAPAAGDTIISLDFSS--N--------ESDE-QQCDEVPLYNDVMLPSSSEKLQNINMAMSPLPASETTKPLRS-NADPALNREVVLKLEPNTEPLELSFTMPQVQEQPTSPSDASTSQSSPEPSS-PNDYCFDVDNDMANEFKLELVEKLFAIDTEAKNPFSTQE-----------TDLDLEMLAPYIPMDDDFQLRSFDQLSPLESSSSS-SQS-----AA-TITIF-Q-QTQ---TPS-----------SPAEEI--KPAAE-----RADDVKTII-VPSSPV-HVGSETS---SAPA--S-PYGG-NRSRTAS--PIRA---GKGTV----DQTEKPSPGAP---SLLTVTLNK-R-STA--LDEELNPKMLALHNAQRKRKMEHDGSLFQAVGI--GSLF--QQTGDRGG-NASLAWKRVKGCKTNGHNGV-------EQKTIILLSTDIASKLLGQSMDES---G----LPQLTSYDCEVNAPIQGNRNLLQGEELLRALDQVN------------------------------------------------------------------------------------------------------------------------------------------------------------------------------------------------------------------------------------------------------------------------------------


Common name:   golden-collared-manakin
NCBI ID:       XP_017937652.1
Sequence:      --------------------------------------------------------------------------------------------------------------------------------------------------------------------------------------------------------------------------------------------------------------MGFVCFYIRGSSEQ------------------------VKR------------R------KCFSV------ISSERRKEKSRDAARCRRSKESEVFYELAHQLPLPHTVSAHLDKASIMRLTISYLRMRKLLD-AG----ELET--EAKMEKELNCFYLKALDGFVMVLSEDGDMIYMSENVNKCMGLTQFELTGHSVFDFTHPCDHEELREMLTHRNGPVKKGKEQNTERSFFLRMKCTLTSRGRTVNIKSATWKVLHCTGHIRVYD--TCGNQTHCGYKKPPMTCLVLICEPIPHPSNIEVPLDSKTFLSRHSLDMKFSYCDERITELMGYEPEELLGRSIYEYYHALDSDHLTKTHHDMFTKGQVTTGQYRMLAKQGGYVWVETQATVIYNTKNSQPQCIVCVNYVLSGIVQKDLIFSLGQTECM-LKPV-----------------------ESPDMK-------------------------------------MTKIFSKD---DL-DDTNSLFEKLKQE-PDALTVLAPAAGDTIISLDFSS--N--------ESDE-QQCDEVPLYNDVMLPSSSEKLQNINMAMSPLPASETTKPLRS-NADPALNREVVLKLEPNTEPLELSFTMPQVQEQPTSPSDASTSQSSPEPSS-PNDYCFDVDNDMANEFKLELVEKLFAIDTEAKNPFSTQE-----------TDLDLEMLAPYIPMDDDFQLRSFDQLSPLESSSSS-SQS-----AA-TITIF-Q-QTQ---TPP-----------SPAEEI--KPAAE-----RADDVKAII-VPSSPV-HVGSDTS---SAPA--S-PYGG-NRSRTAS--PIRA---GKGTV----DQTEKPSPGAP---SLLTVTLNK-R-STA--LDEELNPKMLALHNAQRKRKMEHDGSLFQAVGI--GSLF--QQTGDRGG-NASLAWKRVKGCKTNGHNGV-------EQKTIILLSTDIASKLLGQSMDES---G----LPQLTSYDCEVNAPIQGNRNLLQGEELLRALDQVN------------------------------------------------------------------------------------------------------------------------------------------------------------------------------------------------------------------------------------------------------------------------------------


Common name:   little-egret
NCBI ID:       XP_009636311.1
Sequence:      ------------------------------------------------------------------------------------------------------------------------------------------------------------------------------------------------------------------------------------------------------------------------------------------------------------------------------------------------------------------------------------MRLTISYLRMRKLLD-AG----ELET--EAKMEKELNCFYLKALDGFVMVLSEDGDMIYMSENVNKCMGLTQFELTGHSVFDFTHPCDHEELREMLTHRNGPVKKGKEQNTERSFFLRMKCTLTSRGRTVNIKSATWKVLHCTGHIRVYD--TCGNQTHCGYKKPPMTCLVLICEPIPHPSNIEVPLDSKTFLSRHSLDMKFSYCDERITELMGYEPEELLGRSIYEYYHALDSDHLTKTHHDMFTKGQVTTGQYRMLAKQGGYVWVETQATVIYNTKNSQPQCIVCVNYVLSGIVQKDLIFSLGQTECM-LKPV-----------------------ESPDMK-------------------------------------ITKIFSKD---DL-DDSNSLFEKLKQE-PDALTVLAPAAGDTIISLDFSS--N------GGXSDE-QQCDEVPLYNDVMLPSSSEKLQNINMAMSPLPASETTKPLRS-NADPALNREVVLKLEPNAEPLELSFTMPQVQEQPTSPSDASTSQSSPEPSS-PNDYCFDVDNDMANEFKLELVEKLFAMDTEAKNPFSTQE-----------TDLDLEMLAPYIPMDDDFQLRSFDQLSPLESSSSG-SQN-----AV-TITVF-Q-QTQ---TPS-----------SSADEI--KPVAE-----HVDDVKTLI-VPSSPI-LVISETS---SAPA--S-PYSG-NRSRTAS--PIRT---GKGTL----DQTEKSCPGAP---NLLTVTLNK-R-STA--MDEELNPKMLALHNAQRKRKMEHDGSLFQAVGI--GSLF--QQTGDRGG-NASLAWKRVKGCKTNGHNGG-------EQKTIILLSTDIASKLLGQSMDES---G----LPQLTSYDCEVNAPIQGNRNLLQGEELLRALDQVN------------------------------------------------------------------------------------------------------------------------------------------------------------------------------------------------------------------------------------------------------------------------------------


Common name:   mallard
NCBI ID:       XP_012964298.1
Sequence:      ---------------------------------------------------------------------------------------------------------------------------------------------------------------------------------------------------------------------------------------------------MGAKTVTAEGMEQDLKALKATATTAALPPLPPDVPRQKNIGRAGSKATFGDQ------------P------R----------ISSERRKEKSRDAARCRRSKESEVFYELAHQLPLPHTVSAHLDKASIMRLTISYLRMRKLLD-AG----ELET--EAKMEKELNCFYLKALDGFVMVLSEDGDMIYMSENVNKCMGLTQFELTGHSVFDFTHPCDHEELREMLTHRNGPVKKGKEQNTERSFFLRMKCTLTSRGRTVNIKSATWKVLHCTGHIRVYD--TCSNQTHCGYKKPPMTCLVLICEPIPHPSNIEVPLDSKTFLSRHSLDMKFSYCDERITELMGYEPEELLGRSIYEYYHALDSDHLTKTHHDMFTKGQVTTGQYRMLAKQGGYVWVETQATVIYNTKNSQPQCIVCVNYVLSGIVQKDLIFSLGQTECM-LKPV-----------------------ESPDMK-------------------------------------MTKIFNKD---DL-DDTNNLFEKLKQE-PDALTVLAPAAGDTIISLDFSS--N--------ESDE-QR-DEVPLYNDVMLPSSSEKLQNINMAMSPLPASETTKPLRS-NADPALNREVVSKLEPNTETLELSFTMPQVQEQPTSPSDASTSQSSPEPSS-PNDYCFDVDNDMANEFKLELVEKLFAIDTEAKNPFSTQE-----------TDLDLEMLAPYIPMDDDFQLRSFDQLSPLESSSSS-SQN-----AA-TITIF-Q-QTQ---TPS-----------TTADEI--KPVAE-----RVDDVKTLI-VPSSPV-HIINDTS---SAPA--S-PYGG-NRSRTAS--PIRT---GKGTL----DQTEKPCPGTP---SLLTVTLNK-R-STA--MDEELNPKMLALHNAQRKRKMEHDGSLFQAVGI--GSLF--QQTGDRGG-NASLAWKRVKACKTTGHNGV-------EQKTIILLSTDIASKLLGQSMDES---G----LPQLTSYDCEVNAPIQGNRNLLQGEELLRALDQVN------------------------------------------------------------------------------------------------------------------------------------------------------------------------------------------------------------------------------------------------------------------------------------


Common name:   white-throated-tinamou
NCBI ID:       XP_010217675.1
Sequence:      ---------------------------------------------------------------------------------------------------------------------------------------------------------------MANVAVEEPLISHVWTPAVSSLPPQPGLLRVLEVTSSGRGMWDFETKHEPGDRTVLRKQAKRRVPTVPSRPGAAQRPSPSSNTVCRVSVKVGAAANLDACMGRLADGPL-----HRGCCKAKQTVERGHEEGSPQALWNRFLPLFFYINPQFCWYR----------ISSERRKEKSRDAARCRRSKESEVFYELAHQLPLPHTVSAHLDKASIMRLTISYLRMRKLLD-AG----ELET--EAKMEKELNCFYLKALDGFVMVLSEDGDMIYMSENVNKCMGLTQFELTGHSVFDFTHPCDHEELREMLTHRNGPVKKGKEQNTERSFFLRMKCTLTSRGRTVNIKSATWKVLHCTGHIRVYD--TCSNQTHCGYKKPPMTCLVLICEPIPHPSNIEVPLDSKTFLSRHSLDMKFSYCDERITELMGYEPEELLGRSIYEYYHALDSDHLTKTHHDMFTKGQVTTGQYRMLAKQGGYVWVETQATVIYNTKNSQPQCIVCVNLFLSGIVQKDLIFSLGQTECM-LKPV-----------------------DSPDMK-------------------------------------MTKIFNKA---EL-DDTNSLFEKLKQE-PDALTVLAPAAGDTIISLDFSS--N--------ESDE-QQCDEVPLYNDVMLPSSSEKLQTINMALSPLPASETTKPLRS-NADPALNREVVLKLEPNTEPLELSFTMPQVQEQPTSPSDASTSQSSPEPSS-PNDYCFDVDNDMANEFKLELVEKLFAIDTEAKNPFSTQE-----------TDLDLEMLAPYIPMDDDFQLRSFDQLSPLESSSSS-SQN-----AA-TITIF-Q-QTQ---TPS-----------ATAEEI--KPVTE-----RVEDVKTLI-VPSSPV-HVISETS---SAPA--S-PYGG-NRSRTAS--PIRA---GKGTL----EQTEKSCPGGP---SLLTVTLNK-R-STA--MDEELNPKMLALHNAQRKRKMEHDGSLFQAVGI--GSLL--QQTGDRGA-NTSLAWKRVKGCKTNGPNGV-------EQKTIILLSTDIASKLLGQSMDES---G----LPQLTSYDCEVNAPIQGNRNLLQGEELLRALDQVN------------------------------------------------------------------------------------------------------------------------------------------------------------------------------------------------------------------------------------------------------------------------------------


Common name:   hoatzin
NCBI ID:       XP_009939005.1
Sequence:      -----------------------------------------------------------------------------------------------------------------------------------------------------------------------------------------------------------------------------------------------------------------------MNVNQ---------------------------------------------------------ISSERRKEKSRDAARCRRSKESEVFYELAHQLPLPHTVSAHLDKASIMRLTISYLRMRKLLD-AG----ELET--EAKMEKELNCFYLKALDGFVMVLSEDGDMIYMSENVNKCMGLTQFELTGHSVFDFTHPCDHEELREMLTHRNGPVKKDKEQNTERSFFLRMKCTLTSRGRTVNIKSATWKVLHCTGHIRVYD--TCGNQTHCGYKKPPMTCLVLICEPIPHPSNIEVPLDSKTFLSRHSLDMKFSYCDERITELMGYEPEELLGRSIYEYYHALDSDHLTKTHHDMFTKGQVTTGQYRMLAKQGGYVWVETQATVIYNTKNSQPQCIVCVNYVLSGIVQKDLIFSLGQTECM-LKPV-----------------------ESPDMK-------------------------------------MTKIFSKD---DL-DDTNSLFEKLKQE-PDALTVLAPAAGDTIISLDFSS--N--------ESDE-QQCDEVPLYNDVMLPSSSEKLQNINMAMSPLPASETTKPLRS-NADPALNREVVSKLEPNTEPLELSFTMPQVQEQPTSPSDASTSQSSPEPSS-PNDYCYDVDNDMANEFKLELVEKLFAIDTEAKNPFSAQE-----------TDLDLEMLAPYIPMDDDFQLRSFDQLSPLESSSSG-SQN-----TA-TITIF-Q-QIQ---TPS-----------STADET--KPVVE-----RVDDVKTLI-VPSSPV-HIISETS---SAPA--S-PYGG-NRSRTAS--PIRT---GKGTL----DQTKKSSPGVP---SLLTVTLNK-R-STA--MDEELNPKMLALHNAQRKRKMEHDGSLFQAVGI--GSLF--QQTGGRGG-NASLAWKRVRGCKTNGHNGG-------EQKTIILLSTDIASKLLGQSMDES---G----LPQLTSYDCEVNAPIQGNRNLLQGEELLRALDQVN------------------------------------------------------------------------------------------------------------------------------------------------------------------------------------------------------------------------------------------------------------------------------------


Common name:   brown-roatelo
NCBI ID:       XP_010178905.1
Sequence:      ------------------------------------------------------------------------------------------------------------------------------------------------------------------------------------------------------------------------------------------------------------------------------------------------------------------------------------------------------------------------------------MRLTISYLRMRKLLD-AG----ELET--EAKMEKELNCFYLKALDGFVMVLSEDGDMIYMSENVNKCMGLTQFELTGHSVFDFTHPCDHEELREMLTHRNGPVKKGKEQNTERSFFLRMKCTLTSRGRTVNIKSATWKVLHCTGHIRVYD--TCGNQTHCGYKKPPMTCLVLICEPIPHPSNIEVPLDSKTFLSRHSLDMKFSYCDERITELMGYEPEELLGRSIYEYYHALDSDHLTKTHHDMFTKGQVTTGQYRMLAKQGGYVWVETQATVIYNTKNSQPQCIVCVNYVLSGIVQKDLIFSLGQTECM-LKPV-----------------------ESPEMK-------------------------------------MTKIFSKD---DL-DDTNSLFEKLKQE-PDALTVLAPAAGDTIISLDFSS--N--------ESDE-QQCDEVPLYNDVMLPSSSEKLQNINMAMSPLPASETTKPLRS-NADPALNREVVSKLEPNTEPLELSFTMPQVQERPASPSDASTSQSSPEPSS-PNDYCFDVDNDMANEFKLELVEKLFAIDTEAKNPFSTQE-----------TDLDLEMLAPYIPMDDDFQLRSFDQLSPLESSSSG-PQS-----AA-TITIF-Q-QTQ---TPP-----------STADEI--KPATE-----RVDDVKTII-VPSSPG-HLINETS---SAPA--S-PYGG-NRSRTAS--PIRA---GKGTV----DQTEKSCPATP---SLLTVTLNK-R-STA--LDEELNPKMLALHNAQRKRKMEHDGSLFQAVGI--GSLF--QQTGDRGG-NASLAWKRVKGCKTNGRNGV-------EQKTIILLSTDIASKLLGQSMDES---G----LPQLTSYDCEVNAPIQGNRNLLQGEELLRALDQVN------------------------------------------------------------------------------------------------------------------------------------------------------------------------------------------------------------------------------------------------------------------------------------


Common name:   speckled-mousebird
NCBI ID:       XP_010197440.1
Sequence:      ------------------------------------------------------------------------------------------------------------------------------------------------------------------------------------------------------------------------------------------------------------------------------------------------------------------------------------------------------------------------------------MRLTISYLRMRKLLD-AG----ELET--EAKMEKELNCFYLKALDGFVMVLSEDGDMIYMSENVNKCMGLTQFELTGHSVFDFTHPCDHEELREMLTHRNGPVKKGKEQNTERSFFLRMKCTLTSRGRTVNIKSATWKVLHCTGHIRVYD--TCGNQNHCGYKKPPMTCLVLICEPIPHPSNIEVPLDSKTFLSRHSLDMKFSYCDERITELMGYAPEELLGRSIYEYYHALDSDHLTKTHHDMFTKGQVTTGQYRMLAKQGGYVWVETQATVIYNTKNSQPQCIVCVNYVLSGIVQKDLIFSLGQTECM-LKPV-----------------------ESPDMK-------------------------------------MTKIFSKD---DL-DDTSSLFEKLKQE-PDALTVLAPAAGDTIISLDFSS--N--------ESDE-QQCDEVPLYNDVMLPSSSEKLQNITMAMSPLPASETTKPLRS-NADPALNREVVSKLEPNTEPLELSFTMPQVQEQPTSPSDASTSQSSPEPNS-PNDYCFDVDNDMANEFKLELVEKLFAIDTEAKNPFSTQE-----------TDLDLEMLAPYIPMDDDFQLRSFDQLSPLESSSSG-SQN-----AA-TITIF-Q-QPQ---TPP-----------STAEEI--KPATE-----RVDDVKMLI-VPSSPV-HIINETS---SAPA--S-PYSG-NRSRTAS--PVRA---GKGTL----DQTEKSCPGVP---SLLTVTLNK-R-STA--MDEELNPKMLALHNAQRKRKMEHDGSLFQAVGI--GSLF--QQTGDGGG-NASLAWKRVKGCKTNGRSGV-------EQKTIILLSTDIASKLLGQSMDES---G----LPQLTSYDCEVNAPIQGNRNLLQGEELLRALDQVN------------------------------------------------------------------------------------------------------------------------------------------------------------------------------------------------------------------------------------------------------------------------------------


Common name:   ruff
NCBI ID:       XP_014822083.1
Sequence:      ------------------------------------------------------------------------------------------------------------------------------------------------------------------------------------------------------------------------------------------------------------------------------------------------------------------------------------------------------------------------------------MRLTISYLRMRKLLD-AG----ELET--EAKMEKELNCFYLKALDGFVMVLSEDGDMIYMSENVNKCMGLTQFELTGHSVFDFTHPCDHEELREMLTHRNGPVKKGKEQNTERSFFLRMKCTLTSRGRTVNIKSATWKVLHCTGHIRVYD--TCGNQTHCGYKKPPMTCLVLICEPIPHPSNIEVPLDSKTFLSRHSLDMKFSYCDERITELMGYEPEELLGRSIYEYYHALDSDHLTKTHHDMFTKGQVTTGQYRMLAKQGGYVWVETQATVIYNTKNSQPQCIVCVNYVLSGIVQKDLIFSLGQTECM-LKPV-----------------------ESPDMK-------------------------------------MTKIFSKD---DL-EDTNSLFEKLKQE-PDALTVLAPAAGDTIISLDFSS--N--------ESDE-QQCDEVPLYNDVMLPSSSEKLQNINMAMSPLPASETTKPLRS-NADPALNREVVSKLEPNTEPLELSFTMPQVQEQPTSPSDASTSQSSPEPSS-PNDYCFDVDNDMANEFKLELVEKLFAIDTEAKNPFSTQE-----------TDLDLEMLAPYIPMDDDFQLRSFDQLSPLESSSSG-SQN-----AA-TVTIF-Q-QPQ---TPS-----------SSADEM--KPATE-----RADDVKTLI-VPSSPV-HIINETS---SAPA--S-PYSG-NRSRTAS--PVRA---GKGTL----DQTEKPCPGVP---SLLTVTLNK-R-STA--VDEELNPKMLALHNAQRKRKMEHDGSLFQAVGI--GSLF--QQTGDRGG-TASLAWKRVKGCKTNGRSGV-------EQKTIILLSTDIASKLLGQSMDES---G----LPQLTSYDCEVNAPIQGNRNLLQGEELLRALDQVN------------------------------------------------------------------------------------------------------------------------------------------------------------------------------------------------------------------------------------------------------------------------------------


Common name:   Macqueens-bustard
NCBI ID:       XP_010114554.1
Sequence:      -----------------------------------------------------------------------------------------------------------------------------------------------------------------------------------------------------------------------------------------------------------------------MNWCG---------------------YCAKEN------------DLCYRLTESLGCFGACSLISSERRKEKSRDAARCRRSKESEVFYELAHQLPLPHTVSAHLDKASIMRLTISYLRMRKLLD-AG----ELGT--EAKMEKELNCFYLKALDGFVMVLSEDGDMIYMSENVNKCMGLTQFELTGHSVFDFTHPCDHEELREMLTHRNGPVKKGKEQNTERSFFLRMKCTLTSRGRTVNIKSATWKVLHCTGHIRVYD--TCGNQTHCGYKKPPMTCLVLICEPIPHPSNIEVPLDSKTFLSRHSLDMKFSYCDERITELMGYEPEELLGRSIYEYYHALDSDHLTKTHHDMFTKGQVTTGQYRMLAKQGGYVWVETQATVIYNTKNSQPQCIVCVNYVLSGIVQKDLIFSLGQTECM-LKPV-----------------------ESPDIK-------------------------------------ITKIFSKD---DL-DDTNNLFEKLKQE-PDALTVLAPAAGDTIISLDFSS--N--------ESDE-QQCDEVPLYNDVMLPSSSEKLQNINMAMSPLPASETTKPLRS-NADPALNREVVSKLEPNTEPLELSFTMPQVQEQPTSPSDASTSQSSPEPSS-PNNYCFDVDNDMANEFKLELVEKLFAIDTEAKNPFSTQE-----------SDLDLEMLAPYIPMDDDFQLRSFDQLSPLESSSSG-SQN-----AA-TITIF-Q-QTQ---TPS-----------STADEI--KPATE-----RVDDAKTLI-VPSSPV-HVINETS---SAPA--S-PYSG-NRSRTAS--PIRA---GKGTL----DQTEKSCPGAP---SLLTVTLNK-R-STA--MDEELNPKMLALHNAQRKRKMEHDGSLFQAVGI--GCLF--QQTGDRGG-NASLAWKRVKGCKTNGHNGV-------EQKTIILLSTDIASKLLGQSMDES---G----LPQLTSYDCEVNAPIQGNRNLLQGEELLRALDQVN------------------------------------------------------------------------------------------------------------------------------------------------------------------------------------------------------------------------------------------------------------------------------------


Common name:   chuck-wills-widow
NCBI ID:       XP_010171517.1
Sequence:      -----------------------------------------------------------------------------------------------------------------------------------------------------------------------------------------------------------------------------------------------------------------------MDVPGVELFQMV-----------------PMS------------T-----SR----------ISSERRKEKSRDAARFRRSKESEVFYELAHQLPLPHTVSAHLDKASIMRLTISYLRMRKLLD-AG----ELET--EAKMEKELNCFYLKALDGFVMVLSEDGDMIYMSENVNKCMGLTQFELTGHSVFDFTHPCDHEELREMLTHRNGPVKKGKEQNTERSFFLRMKCTLTSRGRTVNIKSATWKVLHCTGHIRVYD--TCGNQTHCGYKKPPMTCLVLICEPIPHPSNIEVPLDSKTFLSRHSLDMKFSYCDERITELMGYEPEELLGRSIYEYYHALDSDHLTKTHHDMFTKGQVTTGQYRMLAKQGGYVWVETQATVIYNTKNSQPQCIVCVNYVLSGIVQKDLIFSLGQTECM-LKPV-----------------------ESPDMK-------------------------------------MTKIFSKD---DL-DDTNSLFEKLKQE-PDALTVLAPAAGDTIISLDFSS--N--------ESDE-QQCDEVPLYNDVMLPSSSEKLQNINMAMSPLPASETTKPLRS-NADPALNREVVSKLEPNTEPLELSFTIPQVQEQPTSPSDASTSQSSPEPSS-PNDYCFDVDNEIANEFKLELVEKLFAIDTEAKNPFSTQE-----------TDLDLEMLAPYIPMDDDFQLRSFDQLSPLESSSSG-SQN-----AA-TITIF-Q-QTQ---TPS-----------STADEI--KPVTE-----SVDDVKTII-VPSSPV-HIINETS---SAPA--S-PYNG-NRSRTAS--PIRA---GKGTL----DQTEKSCPGRP---SLLTVTLKK-R-STA--MDEELNPKMLALHNAQRKRKMEHDGSLFQAVGI--GSLF--QQTSDRGG-NASLAWKRVKGCKTNGHNGV-------EQKTIILLSTDIASKLLGQSMDES---G----LPQLTSYDCEVNAPIQGNRNLLQGEELLRALDQVN------------------------------------------------------------------------------------------------------------------------------------------------------------------------------------------------------------------------------------------------------------------------------------


Common name:   blue-fronted-amazon
NCBI ID:       KQK77507.1
Sequence:      -------------------------------------------------------------------------------------------------------------------------------------------------------------------------------------------------------------------------------------------------------MVGLGVVEDAMQFNEAGENEV-----THSLYDNIERHVTLNYKSSVYR------------HVYLMLFM----------ISSERRKEKSRDAARCRRSKESEVFYELAHQLPLPHTVSAHLDKASIMRLTISYLRMRKLLD-AG----ELET--EAKMEKELNCFYLKALDGFVMVLSEDGDMIYMSENVNKCMGLTQFELTGHSVFDFTHPCDHEELREMLTHRNGPVKKGKEQNTERSFFLRMKCTLTSRGRTVNIKSATWKVLHCTGHIRVYD--TCGNQTHCGYKKPPMTCLVLICEPIPHPSNIEVPLDSKTFLSRHSLDMKFSYCDERITELMGYEPEELLGRSIYEYYHALDSDHLTKTHHDMFTKGQVTTGQYRMLAKQGGYVWVETQATVIYNTKNSQPQCIVCVNYVLSGIVQKDLIFSLGQTECM-LKPV-----------------------DSPDMK-------------------------------------MTKIFSKD---DL-EDTNSLFEKLKQE-PDALTVLAPAAGDTIISLDFSS--N--------ESDE-QQCDEVPLYNDVMLPSSSEKLQNINMAMSPLPASETTKPLRS-NADPALNREVVSKLEPNTEPLELSFTMPQVQEQPTSPSDASTSQSSPEPSS-PNNYCFDVDNDMANEFKLELVEKLFAIDTEAKNPFSTQE-----------TDLDLEMLAPYIPMDDDFXLRSFDQLSPLESSSSG-SQN-----AA-TITIF-Q-QTQ---TPS-----------STADEI--KPVPE-----RVDDVKTLI-VPSSPV-HIINETS---SAPG--S-PYSG-NRSRTAS--PIRA---GKGTT----DQTEKSCPGAP---SLLTVTLNK-R-STA--MDEELNPKMLALHNAQRKRKMEHDGSLFQAVGI--GSLF--QQTGDRGG-NASLAWKRVKGCKTNGHNGV-------EQKTIILLSTDIASKLLGQSMDES---G----LPQLTSYDCEVNAPIQGNRNLLQGEELLRALDQSGKILPCEQLKDLSLEALSSGRIRALERNKLTKKTLEVAQQYFLPPYAFQIRVGALYLLYGLYSTQLCQPKQKIRIALKDWPEIRRFQQDLINSQHYDAAYIFRTLRLARAFHFTAMPKLLNYRTKKKIQENEFKEEFKEPSNRVNSLITNDVLEELMNIHDHYQKMKCVISADKSRPDKALSLIKDDFVSTLKHITLEHQEWQQNRMKLFLNAKETDEMLNKKEEGNLLESEGSERANALARIKYKSYSAVVEVGTKFEDWGVFVLNWPPNPEDIDK


Common name:   budgerigar
NCBI ID:       XP_005149676.2
Sequence:      -----------------------------------------------------------------------------------------------------------------------------------------------------------------------------------------------------------------------------------------------------------------------M--------------------------------------------------R----------ISSERRKEKSRDAARCRRSKESEVFYELAHQLPLPHTVSAHLDKASIMRLTISYLRMRKLLD-AG----ELET--EAKMEKELNCFYLKALDGFVMVLSEDGDMIYMSENVNKCMGLTQFELTGHSVFDFTHPCDHEELREMLTHRNGPVKKGKEQNTERSFFLRMKCTLTSRGRTVNIKSATWKVLHCTGHIRVYD--TCGNQTHCGYKKPPMTCLVLICEPIPHPSNIEVPLDSKTFLSRHSLDMKFSYCDERITELMGYEPEELLGRSIYEYYHALDSDHLTKTHHDMFTKGQVTTGQYRMLAKQGGYVWVETQATVIYNTKNSQPQCIVCVNYVLSGIVQKDLIFSLGQTECM-LKPV-----------------------DSPDMK-------------------------------------MTKIFGKD---DL-EDTNSLFEKLKQE-PDALTVLAPAAGDTIISLDFSS--N--------ESDE-QQCDEVPLYNDVMLPSSSEKLQNINMAMSPLPASETTKPLRS-NADPALNREVVSKLEPNTEPLELSFTMPQVQEQPTSPSDASTSQSSPEPSS-PNNYCFDVDNDMANEFKLELVEKLFAIDTEAKNPFSTQE-----------TDLDLEMLAPYIPMDDDFQLRSFDQLSPLESSSSG-SQN-----AA-TIPIF-Q-QAQ---TPS-----------STADEI--KPVTE-----CVDDVKTLI-VPSSPV-HIINETS---SAPG--S-PYSG-NRSRTAS--PIRA---GKGTS----DQTEKSCPGAP---SLRTVTLNK-R-STA--MDEELNPKMLALHNAQRKRKMEHDGSLFQAVGI--GSLF--QQAGDRGG-NASLAWKRVKGCKTNGHNGV-------EQKTIILLSTDIASKLLGQSMDES---G----LPQLTSYDCEVNAPIQGNRNLLQGEELLRALDQVN------------------------------------------------------------------------------------------------------------------------------------------------------------------------------------------------------------------------------------------------------------------------------------


Common name:   common-cuckoo
NCBI ID:       XP_009562700.1
Sequence:      -----------------------------------------------------------------------------------------------------------------------------------------------------------------------------------------------------------------------------------------------------------------------MLVYF------------------------LER------------ARNLDQER----------ISSERRKEKSRDAARCRRSKESEVFYELAHQLPLPHTVSAHLDKASIMRLTISYLRMRKLLD-AG----ELET--EAKMEKELNCFYLKALDGFVMVLSEDGDMIFMSENVNKCMGLTQFDLTGHSVFDFTHPCDHEELREMLTHRNGPVKKGKEQNTERSFFLRMKCTLTSRGRTVNIKSATWKVLHCTGHIRVYD--TCSNQTHCGYRKPPMTCLVLICEPIPHPSNIEVPLDSKTFLSRHSLDMKFSYCDERITELMGYEPEELLGRSIYEYYHALDSDHLTKTHHDMFTKGQVTTGQYRMLAKQGGYVWVETQATVIYNTKNSQPQCIVCVNYVLSGIVQKDLIFSLGQTECM-LKPV-----------------------ESPDMK-------------------------------------MTKIFSKD---DL-DDTNSLFEKLKQE-PDALTVLAPAAGDTIISLDFSS--N--------ESDE-QQCDEVPLYNDVMLPSSSEKLQNINMAMSPLPASETTKPLRS-NADPALNREVVSKLEPNSEPLELSFTMPQVQEQPTSPSDASTSQSSPEPSS-PNDYCFDVDNDMANEFKLELVEKLFAIDTEAKNPFSTQE-----------TDLDLEMLAPYIPMDDDFQLRSFDQLSPLESSSPG-SQN-----AA-TITIF-Q-QTQ---TPS-----------STADEI--KPVAE-----RVDDVKTLI-VPSSPV-HIISETS---SAPA--S-PYGG-NRSRTAS--PIRA---GKGTL----DQTEKSCPGTP---SLLTVTLNK-R-STA--MDEELNPKMLALHNAQRKRKMEHDGSLFQAVGI--GSLF--QQTGDRGG-NASLAWKRVKGCKTSGHNGV-------EQKTIILLSTDIASKLLGQSMDES---G----LPQLTSYDCEVNAPIQGNRNLLQGEELLRALDQVN------------------------------------------------------------------------------------------------------------------------------------------------------------------------------------------------------------------------------------------------------------------------------------


Common name:   downy-woodpecker
NCBI ID:       XP_009902008.1
Sequence:      ------------------------------------------------------------------------------------------------------------------------------------------------------------------------------------------------------------------------------------------------------------------------------------------------------------------------------------------------------------------------------------MRLTISYLRMRKLLD-AG----ELET--EAKMEKELNCFYLKALDGFVMVLSEDGDMIYMSENVNKCMGLTQFELTGHSVFDFTHPCDHEELREMLTHRNGPVKKGKEQNTERSFFLRMKCTLTSRGRTVNIKSATWKVLHCTGHIRVYD--TCGNQTHCGYKKPPMTCLVLICEPIPHPSNIEVPLDSKTFLSRHSLDMKFSYCDERITELMGYEPEELLGRSIYEYYHALDSDHLTKTHHDMFTKGQVTTGQYRMLAKQGGYVWVETQATVIYNTKNSQPQCIVCVNYVLSGIVQKDLIFSLGQTECM-LKPV-----------------------ESPDMK-------------------------------------MTKIFSKD---DL-DDTNNLFEKLKQE-PDALTVLAPAAGDTIISLDFSS--N--------ESDE-QQCDEVPLYNDVMLPSSSEKLQNINMAMSPLPASETTKPLRS-NADPALNREVVSKLEPNTEPLELSFTMPQVQEQPTSPSDASTSQSSPEPSS-PNDYCFDVDNDMANEFKLELVEKLFAIDTEAKNPFSTQE-----------TDLDLEMLAPYIPMDDDFQLRSFDQLSPLESSSSS-SQS-----AT-TITIF-Q-QTQ---TPS-----------STADEI--KPATE-----QVEDVKTLI-VPSSPV-RVVNETS---SAPA--S-PYSG-NRSRTAS--PVRA---AKGTL----DQTEKSCPGAP---SLLTVTLNK-R-STA--MDEELNPKMLALHNAQRKRKMEHDGSLFQAVGI--GSLF--QQTGDRGG-NATLTWKRVKGCKTNGHNGV-------EQKTIILLSTDIASKLLGQSMDES---G----LPQLTSYDCEVNAPIQGNRNLLQGEELLRALDQVN------------------------------------------------------------------------------------------------------------------------------------------------------------------------------------------------------------------------------------------------------------------------------------


Common name:   North-island-brown-kiwi
NCBI ID:       XP_013796407.1
Sequence:      -----------------------------------------------------------------------------------------------------------------------------------------------------------------------------------------------------------------------------------------------------------------------M--------------------------------------------------R----------ISSERRKEKSRDAARCRRSKESEVFYELAHQLPLPHTVSAHLDKASIMRLTISYLRMRKLLD-AG----ELET--EAKMEKELNCFYLKALDGFVMVLSEDGDMIYMSENVNKCMGLTQFELTGHSVFDFTHPCDHEELREMLTHRNGPVKKGKEQNTERSFFLRMKCTLTSRGRTVNIKSATWKVLHCTGHIRVYD--TCSNQTHCGYKKPPMTCLVLICEPIPHPSNIEVPLDSKTFLSRHSLDMKFSYCDERITELMGYEPEELLGRSIYEYYHALDSDHLTKTHHDMFTKGQVTTGQYRMLAKQGGYVWVETQATVIYNTKNSQPQCIVCVNYVLSGIVQKDLIFSLGQTECM-LKPV-----------------------ESPDMK-------------------------------------MTKIFSKA---EL-DDTNSLFEKLKQE-PDALTVLAPAAGDTIISLDFSS--N--------ESDE-QQCDEVPLYNDVMLPSSSEKLQNINMAMSPLPASETTKPLRS-NADPALNREVVSKLEPNTEPLELSFTMPQVQEQPTSPSDASTSQSSPEPSS-PNDYCFDVDNDMANEFKLELVEKLFAIDTEAKNPFSTQE-----------TDLDLEMLAPYIPMDDDFQLRSFDQLSPLESSSSS-SQN-----AA-TITIF-Q-QTQ---TPS-----------TTADEI--KPVTE-----RADDVKTLI-VPSSPV-HIISETS---SAPA--S-PYGG-NRSRTAS--PIRA---GKGTL----DQTEKSCPGAP---SLLTVTLNK-R-STA--MDEELNPKMLALHNAQRKRKMEHDGSLFQAVGI--GSLL--QQTSDRGA-NASLAWKRVKGCKTNGHNGM-------EQKTIILLSTDIASKLLGQSMDES---G----LPQLTSYDCEVNAPIQGNRNLLQGEELLRALDQVN------------------------------------------------------------------------------------------------------------------------------------------------------------------------------------------------------------------------------------------------------------------------------------


Common name:   rock-pigeon
NCBI ID:       XP_013223761.1
Sequence:      -----------------------------------------------------------------------------------------------------------------------------------------------------------------------------------------------------------------------------------------------------------------------MGATE----------------------LVNCL------------KAESSTNR----------ISSERRKEKSRDAARCRRSKESEVFYELAHQLPLPHTVSAHLDKASIMRLTISYLRMRKLLD-AG----ELET--EAKMEKELNCFYLKALDGFVMVLSEDGDMIYMSENVNKCMGLTQFELTGHSVFDFTHPCDHEELREMLTHRNGPVKKGKEQNTERSFFLRMKCTLTSRGRTVNIKSATWKVLHCTGHIRVYD--TCGNQTHCGYKKPPMTCLVLICEPIPHPSNIEVPLDSKTFLSRHSLDMKFSYCDERITELMGYEPEELLGRSIYEYYHALDSDHLTKTHHDMFTKGQVTTGQYRMLAKQGGYVWVETQATVIYNTKNSQPQCIVCVNYVLSGIVQKDLIFSLGQTECM-LKPV-----------------------ESPDMK-------------------------------------MTKIFSKD---DL-DDTNSLFEKLKQE-PDALTVLAPAAGDTIISLDFSS--N--------ESDE-QQCDEVPLYNDVMLPSSSEKLQNINMAMSPLPASETTKPLRS-NADPALNREVVSKLEPNTEPLELSFTIPQAQERPTSPSDASTTQSSPEPSS-PNDYCFDVDNEMANEFKLELVEKLFAIDTEAKNPFSTQE-----------TDLDLEMLAPYIPMDDDFQLRSFDQLSPLESSSSG-SQN-----TA-TITIF-Q-QTQ---TPS-----------STADEI--KPVTE-----RVDDVKTLI-VPSSPV-HIISETS---SAPA--S-PYSG-NRSRTAS--PIRA---GKGTV----DQTEKSCPGAP---SLLTVTLNK-R-STA--MDEELNPKMLALHNAQRKRKMEHDGSLFQAVGI--GSLF--QQTGDRGG-NATLAWKRVKGCKTNSHNGV-------EQKTIILLSTDIASKLLGQSMDES---G----LPQLTSYDCEVNAPIQGNRNLLQGEELLKALDQVN------------------------------------------------------------------------------------------------------------------------------------------------------------------------------------------------------------------------------------------------------------------------------------


Common name:   Band-tailed-pigeon
NCBI ID:       OPJ81350.1
Sequence:      -----------------------------------------------------------------------------------------------------------------------------------------------------------------------------------------------------------------------------------------------------------------------MNG-----------------------------------------------------------ISSERRKEKSRDAARCRRSKESEVFYELAHQLPLPHTVSAHLDKASIMRLTISYLRMRKLLD-AG----ELET--EAKMEKELNCFYLKALDGFVMVLSEDGDMIYMSENVNKCMGLTQFELTGHSVFDFTHPCDHEELREMLTHRNGPVKKGKEQNTERSFFLRMKCTLTSRGRTVNIKSATWKVLHCTGHIRVYD--TCGNQTHCGYKKPPMTCLVLICEPIPHPSNIEVPLDSKTFLSRHSLDMKFSYCDERITELMGYEPEELLGRSIYEYYHALDSDHLTKTHHDMFTKGQVTTGQYRMLAKQGGYVWVETQATVIYNTKNSQPQCIVCVNYVLSGIVQKDLIFSLGQTECM-LKPV-----------------------ESPDMK-------------------------------------MTKIFSKD---DL-DDTNSLFEKLKQE-PDALTVLAPAAGDTIISLDFSS--N--------ESDE-QQCDEVPLYNDVMLPSSSEKLQNINMAMSPLPASETTKPLRS-NADPALNREVVSKLEPNTEPLELSFTIPQAQERPTSPSDASTSQSSPEPSS-PNDYCFDVDNEMANEFKLELVEKLFAIDTEAKNPFSTQE-----------TDLDLEMLAPYIPMDDDFQLRSFDQLSPLESSSSG-SQN-----TA-TITIF-Q-QTQ---TPS-----------STADEI--KPVTE-----RVDDVKTLI-VPSSPV-HIISETS---SAPA--S-PYSG-NRSRTAS--PIRA---GKGTV----DQTEKSCPGAP---SLLTVTLNK-R-STA--MDEELNPKMLALHNAQRKRKMEHDGSLFQAVGI--GSLF--QQTGDRGG-NATLAWKRVKGCKTNGHNGV-------EQKTIILLSTDIASKLLGQSMDES---G----LPQLTSYDCEVNAPIQGNRNLLQGEELLKALDQVN------------------------------------------------------------------------------------------------------------------------------------------------------------------------------------------------------------------------------------------------------------------------------------


Common name:   great-cormorant
NCBI ID:       XP_009505584.1
Sequence:      -----------------------------------------------------------------------------------------------------------------------------------------------------------------------------------------------------------------------------------------------------------------------MALGL-------------------------ER------------Q------Q----------SSSERRKEKSRDAARCRRSKESEVFYELAHQLPLPHTVSAHLDKASIMRLTISYLRMRKLLD-AG----ELET--EAKMEKELNCFYLKALDGFVMVLSEDGDMIYMSENVNKCMGLTQFELTGHSVFDFTHPCDHEELREMLTHRNGPVKKGKEQNTERSFFLRMKCTLTSRGRTVNIKSATWKVLHCTGHIRVYD--TCGNQTHCGYKKPPMTCLVLICEPIPHPSNIEVPLDSKTFLSRHSLDMKFSYCDERITELMGYEPEELLGRSIYEYYHALDSDHLTKTHHDMFTKGQVTTGQYRMLAKQGGYVWVETQATVIYNTKNSQPQCIVCVNYVLSGIVQKDLIFSLGQTECM-LKPV-----------------------ESPDTK-------------------------------------MTKIFSKD---DL-DDTNSLFEKLKQE-PDALTVLAPAAGDTIISLDFSS--N------GGXSDE-QQCDEVPLYNDVMLPSSSEKLQNINMAMSPLPASETTKPLRS-NADPALNREVVSKLEPNTEPLELSFTMPQVQEQPTSPSDASTSQSSPEPSS-PNDYCFDVDNDMANEFKLELVEKLFAIDTEAKNPFSTQE-----------TDLDLEMLAPYIPMDDDFQLRSFDQLSPLESSSSG-SQN-----AA-TVTIF-Q-QTQ---TPS-----------STADEI--KPVTE-----RVDDVKTLM-VPSSPV-HIISETS---SAPA--S-PYSG-NRSRTAS--PIRA---GKGTL----DQTEKSCPGVP---SLLTVTLNK-R-STA--MDEELNPKMLALHNAQRKRKMEHDGSLFQAVGI--GSLF--QPTGDRGG-NASLAWKRVKGCKTNGHNGV-------EQKTIILLSTDIASKLLGQSMDES---G----LPQLTSYDCEVNAPIQGNRNLLQGEELLRALDQVN------------------------------------------------------------------------------------------------------------------------------------------------------------------------------------------------------------------------------------------------------------------------------------


Common name:   red-crested-turaco
NCBI ID:       XP_009983629.1
Sequence:      ----------------------------------------------------------------------------------------------------------------------------------------------------------------------------------------------------------------------------------------------------------------------MHETTV--------HRVGTGQRENHPRYGLTEPPMFRCLLVVSCPLVHACWGR----------ISSELRKEKSRDAARCRRSKESEVFYELAHQLPLPHTVSAHLDKASIMRLTISYLRMRKLLD-AG----ELET--EAKMEKELNCFYLKALDGFVMVLSEDGDMIYMSENVNKCMGLTQFELTGHSVFDFTHPCDHEELREMLTHRNGPVKKGKEQNTERSFFLRMKCTLTSRGRTVNIKSATWKVLHCTGHIRVYD--TCGNQTHCGYKKPPMTCLVLICEPIPHPSNIEVPLDSKTFLSRHSLDMKFSYCDERITELMGYEPEELLGRSIYEYYHALDSDHLTKTHHDMFTKGQVTTGQYRMLAKQGGYVWVETQATVIYNTKNSQPQCIVCVNYVLSGIVQKDLIFSLGQTECM-LKPV-----------------------ESPDMK-------------------------------------MTKIFSKD---DL-DDTNSLFEKLKQE-PDALTVLAPAAGDTIISLDFSS--N--------ESDE-QQCDEVPLYNDVMLPSSSEKLQNINMAMSPLPASETTKPLRS-NADPALNREVVSKLEPNTEPLELSFTMPQVQEQPTSPSDASTSQSSPEPSS-PNDYCFDVDNDMANEFKLELVEKLFAIDTEAKNPFSTQE-----------TDLDLEMLAPYIPMDDDFQLRSFDQLSPLE-SSSG-SQN-----AA-TITMF-Q-QSQ---TPS-----------STADEI--KPVTE-----CVDDVKTLI-VPSSPV-HIISETS---SAPA--S-PYSG-NRSRTAS--PIRA---GKGTL----DQTEKSCPGAP---SLLTVTLNK-R-STA--MDEELNPKMLALHNAQRKRKMEHDGSLFQAVGI--GSLF--QQTGDRGG-NASLAWKRVKGCKTNGHNGV-------EQKTIILLSTDIASKLLGQSMDES---G----LPQLTSYDCEVNAPIQGNRNLLQGEELLKALDQVN------------------------------------------------------------------------------------------------------------------------------------------------------------------------------------------------------------------------------------------------------------------------------------


Common name:   sunbittern
NCBI ID:       XP_010147207.1
Sequence:      ------------------------------------------------------------------------------------------------------------------------------------------------------------------------------------------------------------------------------------------------------------------------------------------------------------------------------------------------------------------------------------MRLTISYLRMRKLLD-AG----ELET--EAKMEKELNCFYLKALDGFVMVLSEDGDMIYMSENVNKCMGLTQFELTGHSVFDFTHPCDHEELREMLTHRNGPVKKGKEQNTERSFFLRMKCTLTSRGRTVNIKSATWKVLHCTGHIRVYD--TCGNQTHWGYKKPPMTCLVLICEPIPHPSNIEVPLDSKTFLSRHSLDMKFSYCDERITELMGYEPEELLGRSIYEYYHALDSDHLTKTHHDMFTKGQVTTGQYRMLAKQGGYVWVETQATVIYNTKNSQPQCIVCVNYVLSGIVQKDLIFSLGQTECM-LKPV-----------------------ESPDMK-------------------------------------MTKIFSKD---DL-DDTNSLFEKLKQE-PDALTVLAPAAGDTIISLDFSS--N--------ESDE-QQCDEVPLYNDVMLPSSSEKLQNINMAMSPLPASETTKPLRS-NADPALNREVVSKLEPNTEPLELSFTMPQVQEQPTSPSDASTSQSSPEPSS-PNDYCFDVDNDMANEFKLELVEKLFAIDTEAKNPFSTQE-----------TDLDLEMLAPYIPMDDDFQLRSFDQLSPLESSSSS-SQN-----AA-TINIL-Q-QTQ---PPS-----------STTDEM--KPVTE-----RVDDVKTLI-VPSSPV-HIISETS---SAPA--S-PYGG-NRSRTAS--PIRA---GKGTL----DQTEKSCPGAP---SLLTVTLNK-R-STA--MDEELNPKMLALHNAQRKRKMEHDGSLFQAVGI--GSLF--QQTGDRGG-NAALAWKRVKGCKTNGHNGV-------EQKTIILLSTDIASKLLGQSMDES---G----LPQLTSYDCEVNAPIQGNRNLLQGEELLRALDQVN------------------------------------------------------------------------------------------------------------------------------------------------------------------------------------------------------------------------------------------------------------------------------------


Common name:   carmine-bee-eater
NCBI ID:       XP_008938958.1
Sequence:      ------------------------------------------------------------------------------------------------------------------------------------------------------------------------------------------------------------------------------------------------------------------------------------------------------------------------------------------------------------------------------------MRLTISYLRMRKLLD-AG----ELET--EAKMEKELNCFYLKALDGFVMVLSEDGDMIYMSENVNKCMGLTQFELTGHSVFDFTHPCDHEELREMLTHRNGPVKKGKEQNTERSFFLRMKCTLTSRGRTVNIKSATWKVLHCTGHIRVYD--TCGNQTHCGYKKPPMTCLVLICEPIPHPSNIEVPLDSKTFLSRHSLDMKFSYCDERITELMGYEPEELLGRSIYEYYHALDSDHLTKTHHDMFTKGQVTTGQYRMLAKQGGYVWVETQATVIYNTKNSQPQCIVCVNYVLSGIVQKDLIFSLGQTECM-LKPV-----------------------ESPDMK-------------------------------------MTKIFSKD---DL-EDTNSLFEKLKQE-PDALTVLAPAAGDTIISLDFSS--N--------ESDE-QQCDEVPLYNDVMLPSSSEKLQNINMAMSPLPASETTKPLRS-NADPALNREVVSKLEPNTEPLELSFTMPQVQEQPTSPSDASTSQSSPEPSS-PNDYCFDVDNDMANEFKLELVEKLFAIDTEAKNPFSTQE-----------TDLDLEMLAPYIPMDDDFQLRSFDQLSPLESSSSC-SQN-----AA-TITIF-Q-QTQ---TPP-----------STADEI--KPVTE-----RVDDVTTLI-VPSSPV-HIISETS---SAPA--S-PYSG-NRSRTAS--PIRA---AKGTV----DQTEKPCPGAP---SLLTVTLNK-R-STA--MDEELNPKMLALHNAQRKRKMEHDGSLFQAVGI--GSLF--QQSGDRGG-NASLAWKRVKGCKTNGHSGV-------EQKTIILLSTDIASKLLGQSMDES---G----LPQLTSYDCEVNAPIQGNRNLLQGEELLRALDQVN------------------------------------------------------------------------------------------------------------------------------------------------------------------------------------------------------------------------------------------------------------------------------------


Common name:   yellow-throated-sandgrouse
NCBI ID:       XP_010084187.1
Sequence:      ------------------------------------------------------------------------------------------------------------------------------------------------------------------------------------------------------------------------------------------------------------------------------------------------------------------------------------------------------------------------------------MRLTISYLRMRKLLD-AG----ELET--EAKMEKELNCFYLKALDGFVMVLSEDGDMIYMSENVNKCMGLTQFELTGHSVFDFTHPCDHEELREMLTHRNGPVKKGKEQNTERSFFLRMKCTLTSRGRTVNIKSATWKVLHCTGHIRVYD--TCGNQTHCGYKKPPMTCLVLICEPIPHPSNIEVPLDSKTFLSRHSLDMKFSYCDERITELMGYEPEELLGRSIYEYYHALDSDHLTKTHHDMFTKGQVTTGQYRMLAKQGGYVWVETQATVIYNTKNSQPQCIVCVNYVLSGIVQKDLIFSLGQTECM-LKPV-----------------------ESPDMK-------------------------------------MTKIFSKD---DL-DDTNNLFEKLKQE-PDALTVLAPAAGDTIISLDFSS--N--------ESDE-QQCDEVPLYNDVMLPSSSEKLQNINMAMSPLPASETTKPLRS-NADPALNREVVSKLEPNTEPLELSFTMPQVQEQPTSPSDASTSQSSPEPSS-PNDYCFDVDNDMANEFKLELVEKLFAIDTEAKNPFSTQE-----------TDLDLEMLAPYIPMDDDFQLRSFDQLSPLESSSSG-SQS-----AA-TITIF-Q-QTQ---TPS-----------STADEI--KPVAE-----QVDDVKTLI-VPSSPV-HVVNETS---SAPA--S-PYGG-NRSRTAS--PIRA---GKGTL----DQTEKSCPGAP---SLITVTLNK-R-STA--MDEELNPKMLALHNAQRKRKMEHDGSLFQAVGI--GSLF--QQTGDHGG-NASLAWKRVKGCKTSGHSGV-------GQKTIILLSTDIASKLLGQSMDES---G----LPQLTSYDCEVNAPIQGNRNLLQGEELLRALDQVN------------------------------------------------------------------------------------------------------------------------------------------------------------------------------------------------------------------------------------------------------------------------------------


Common name:   East-African-grey-crowned-crane
NCBI ID:       XP_010309053.1
Sequence:      ------------------------------------------------------------------------------------------------------------------------------------------------------------------------------------------------------------------------------------------------------------------------------------------------------------------------------------------------------------------------------------MRLTISYLRMRKLLD-AG----ELET--EAKMEKELNCFYLKALDGFVMVLSEDGDMIYMSENVNKCMGLTQFELTGHSVFDFTHPCDHEELREMLTHRNGPVKKGKEQNTERSFFLRMKCTLTSRGRTVNIKSATWKVLHCTGHIRVYD--TCGNQTHCGDRKPPMTCLVLICEPIPHPSNIEVPLDSKTFLSRHSLDMKFSYCDERITELMGYEPEELLGRSIYEYYHALDSDHLTKTHHDMFTKGQVTTGQYRMLAKQGGYVWVETQATVIYNTKNSQPQCIVCVNYVLSGIVQKDLIFSLGQTECM-LKPV-----------------------ESPDMK-------------------------------------MTKIFSKD---DL-DDTKSLFEKLKQE-PDALTVLAPAAGDTIISLDFSS--N------GGXSDE-QQCDEVPLYNDVMLPSSSEKLQNINMAMSPLPASETTKPLRS-NADPALNREVVSKLEPNTEPLELSFTMPQVQEQPTSPSDASTSQSSPEPSS-PNDYCFDVDNDMANEFKLELVEKLFAIDTEAKNPFSTQE-----------TDLDLEMLAPYIPMDDDFQLRSFDQLSPLESSSSG-SQN-----AA-TITMF-Q-QTQ---TPS-----------STADEI--KPVTE-----RVDDVKTLI-VPSSPV-HIISETS---SAPA--S-PYGG-NRSRTAS--PIRA---GKGTL----DQTEKSCPGTP---SLLTVTLNK-R-STA--MDEELNPKMLALHNAQRKRKMEHDGSLFQAVGI--GSLF--QQTGDHGG-NASLAWKRVKGCKTNGHNGV-------EQKTIILLSTDIASKLLGQSMDES---G----LPQLTSYDCEVNAPIQGNRNLLQGEELLRALDQVN------------------------------------------------------------------------------------------------------------------------------------------------------------------------------------------------------------------------------------------------------------------------------------


Common name:   cuckoo-roller
NCBI ID:       XP_009946563.1
Sequence:      ------------------------------------------------------------------------------------------------------------------------------------------------------------------------------------------------------------------------------------------------------------------MARLEMDGDAIQFYEV----------------GKNEENSVSYI------NPKLCLYR----------ISSERRKEKSRDAARCRRSKESEVFYELAHQLPLPHTVSAHLDKASIMRLTISYLRMRKLLD-AG----ELET--EAKMEKELNCFYLKALDGFVMVLSEDGDMIYMSENVNKCMGLTQFELTGHSVFDFTHPCDHEELREMLTHRNGPVKKGKEQNTERSFFLRMKCTLTSRGRTVNIKSATWKVLHCTGHIRVYD--TCGNQTHCGYKKPPMTCLVLICEPIPHPSNIEVPLDSKTFLSRHSLDMKFSYCDERITELMGYEPEELLGRSIYEYYHALDSDHLTKTHHDMFTKGQVTTGQYRMLAKQGGYVWVETQATVIYNTKNSQPQCIVCVNYVLSGIVQKDLIFSLGQTECM-LKPV-----------------------ESPDMK-------------------------------------MTKIFSKD---DL-DDTNSLFEKLKQE-PDALTVLAPAAGDTIISLDFSS--N--------ESDE-QQCDEVPLYNDVMLPSSSEKLQNINMAMSPLPASETTKPLRS-NADPALNREVVSKLEPNTEPLELSFTMPQVQEQPTSPSDASTSQSSPEPSS-PNDYCFDVDNDMANEFKLELVEKLFAIDTEAKNPFSTQE-----------TDLDLEMLAPYIPMDDDFQLRSFDQLSPLESSSSG-SQN-----AA-TITIF-Q-QTQ---TPS-----------STADEI--KPVTE-----RVDDVKTLI-VPSSPV-HIINETS---SAPA--S-PYGG-NRSRTAS--PIRA---GKGTL----DQTEKSCPGAP---SLLTVTLNK-R-STA--MDEELNPKMLALHNAQRKRKMEHDGSLFQAVGI--GSLF--QQTGDRGG-NASLAWKRVKGCKTNGHSGV-------EQKTIILLSTDIASKLLGQSMDES---G----LPQLTSYDCEVNAPIQGNRNLLQGEELLRALDQVN------------------------------------------------------------------------------------------------------------------------------------------------------------------------------------------------------------------------------------------------------------------------------------


Common name:   Adelie-penguin
NCBI ID:       XP_009331025.1
Sequence:      -----------------------------------------------------------------------------------------------------------------------------------------------------------------------------------------------------------------------------------------------------------------------MDGDA-----VQFHEVGKNEENSVSYINLKLC------------L-----YR----------ISSERRKEKSRDAARCRRSKESEVFYELAHQLPLPHTVSAHLDKASIMRLTISYLRMRKLLD-AG----ELET--EAKMEKELNCFYLKALDGFVMVLSEDGDMIYMSENVNKCMGLTQFDLTGHSVFDFTHPCDHEELREMLTHRNGPVKKGKEQNTERSFFLRMKCTLTSRGRTVNIKSATWKVLHCTGHIRVYD--TCGNQTHCGYKKPPMTCLVLICEPIPHPSNIEVPLDSKTFLSRHSLDMKFSYCDERITELMGYEPEELLGRSIYEYYHALDSDHLTKTHHDMFTKGQVTTGQYRMLAKQGGYVWVETQATVIYNTKNSQPQCIVCVNYVLSGIVQKDLIFSLGQTECM-LKPV-----------------------ESPDMK-------------------------------------MTKIFSKD---DL-DDTNSLFEKLKQE-PDALTVLAPAAGDTIISLDFSS--N--------ESDE-QQCDEVPLYNDVMLPSSSEKLQNINMAMSPLPASETTKPLRS-NADPALNREVVSKLEPNTEPLELSFTMPQVQEQPTSPSDASTSQSSPEPSS-PNDYCFDVDNDMANEFKLELVEKLFAIDTEAKNPFSAQE-----------TDLDLEMLAPYIPMDDDFQLRSFDQLSPLESSSSG-SQN-----AA-TITIF-Q-QTQ---TPS-----------STADEI--KPVTE-----RVDDVKTLI-VPSSPV-HIINETS---SAPA--S-PYSG-NRSRTAS--PIRA---GKGTL----DQTEKSCPGVP---SLLTVTLNK-R-STA--MDEELNPKMLALHNAQRKRKMEHDGSLFQAVGI--GSLF--QQTGDRGG-NASLAWKRVKGCKTNGHNGV-------EQKTIILLSTDIASKLLGQSMDES---G----LPQLTSYDCEVNAPIQGNRNLLQGEELLRALDQVN------------------------------------------------------------------------------------------------------------------------------------------------------------------------------------------------------------------------------------------------------------------------------------


Common name:   killdeer
NCBI ID:       XP_009889518.1
Sequence:      ------------------------------------------------------------------------------------------------------------------------------------------------------------------MPEKSKPLIFFPLKSAEGLLVVIDGEVFGSQDLMHAEPVMGRPRFAGDPRALQREAVPHAALTEDVRVCRQRPGPARPGPAPPPRAAQTTEPFGDRERSHAPNTNTPLPPSPVPPYAAARSREAGAEAGPTPY------------R------R----------ISSERRKEKSRDAARCRRSKESEVFYELAHQLPLPHTVSAHLDKASIMRLTISYLRMRKLLD-AG----ELET--EAKMEKELNCFYLKALDGFVMVLSEDGDMIYMSENVNKCMGLTQFELTGHSVFDFTHPCDHEELREMLTHRNGPVKKGKEQNTERSFFLRMKCTLTSRGRTVNIKSATWKVLHCTGHIRVYD--TCGNQTHCGYKKPPMTCLVLICEPIPHPSNIEVPLDSKTFLSRHSLDMKFSYCDERITELMGYEPEELLGRSIYEYYHALDSDHLTKTHHDMFTKGQVTTGQYRMLAKQGGYVWVETQATVIYNTKNSQPQCIVCVNYVLSGIVQKDLIFSLGQTECM-LKPV-----------------------ESPDMK-------------------------------------MTKIFSKD---DL-DDTNSLFEKLKQE-PDALTVLAPAAGDTIISLDFSS--N--------ESDE-QQCDEVPLYNDVMLPSSSEKLQNINMAMSPLPASETTKPLRS-NADPALNREVVSKLEPNTEPLELSFTMPQVQEQPTSPSDASTSQSSPEPSS-PNDYCFDVDNDMANEFKLELVEKLFAIDTEAKNPFSTQE-----------TDLDLEMLAPYIPMDDDFQLRSFDQLSPLESSSSG-SQN-----AA-TITIF-Q-QTQ---TPS-----------STAEEI--KPVTE-----RVDDVKTLI-VPSSPV-HIINETS---SAPA--S-PYSG-NRSRTAS--PIRA---GKGTL----DQTEKSSPGAP---SLLTVTLNK-R-STA--VDEELNPKMLALHNAQRKRKMEHDGSLFQAVGI--GSLF--QQTGDRGG-NASLAWKRVKGCKT---NGV-------EQKTIILLXTDIASKLLGQSMDES---G----LPQLTSYDCEVNAPIQGNRNLLQGEELLRALDQVN------------------------------------------------------------------------------------------------------------------------------------------------------------------------------------------------------------------------------------------------------------------------------------


Common name:   peregrine-falcon
NCBI ID:       XP_013158197.1
Sequence:      ------------------------------------------------------------------------------------------------------------------------------------------------------------------------------------------------------------------------------------------------------------------------------------------------------------------------------------------------------------------------------------MRLTISYLRMRKLLD-AG----ELET--EAKMEKELNCFYLKALDGFVMVLSEDGDMIYMSENVNKCMGLTQFELTGHSVFDFTHPCDHEELREMLTHRNGPVKKGKEQNTERSFFLRMKCTLTSRGRTVNIKSATWKVLHCTGHIRVYD--TCGNQTHCGYKKPPMTCLVLICEPIPHPSNIEVPLDSKTFLSRHSLDMKFSYCDERITELMGYEPEELLGRSIYEYYHALDSDHLTKTHHDMFTKGQVTTGQYRMLAKQGGYVWVETQATVIYNTKNSQPQCIVCVNYVLSGIVQKDLIFSLGQTECM-LKPV-----------------------ESPDMK-------------------------------------MTKIFSKD---DL-DDTNSLFEKLKQE-PDALTVLAPAAGDTIISLDFSS--N--------ESDE-QQCDEVPLYNDVMLPSSSEKLQNINMAMSPLPASETTKPLRS-NADPALNREVVSKLEPNTEPLELSFTMPQVQEQPTSPSDASTSQSSPEPSS-PNDYCFDVDNDMANEFKLELVEKLFAIDTEAKNPFSTQE-----------TDLDLEMLAPYIPMDDDFQLRSFDQLSPLESSSSG-SQN-----AA-TITIF-Q-QTQ---TPS-----------STADEI--KPVTE-----HVEDVKTLI-VPSSPA-HVVNETS---SAPA--S-PYSG-NRSRTAS--PIRA---GKGTL----DQTEKSSPGAP---SLLTVTLNK-R-STA--MDEELNPKMLALHNAQRKRKMEHDGSLFQAVGI--GSLF--QQTGDRGG-NASLAWKRVKGCKTNGHNGV-------EQKTIILLSTDIASKLLGQSMDES---G----LPQLTSYDCEVNAPIQGNRNLLQGEELLRALDQVN------------------------------------------------------------------------------------------------------------------------------------------------------------------------------------------------------------------------------------------------------------------------------------


Common name:   Saker-falcon
NCBI ID:       XP_014133930.1
Sequence:      ------------------------------------------------------------------------------------------------------------------------------------------------------------------------------------------------------------------------------------------------------------------------------------------------------------------------------------------------------------------------------------MRLTISYLRMRKLLD-AG----ELET--EAKMEKELNCFYLKALDGFVMVLSEDGDMIYMSENVNKCMGLTQFELTGHSVFDFTHPCDHEELREMLTHRNGPVKKGKEQNTERSFFLRMKCTLTSRGRTVNIKSATWKVLHCTGHIRVYD--TCGNQTHCGYKKPPMTCLVLICEPIPHPSNIEVPLDSKTFLSRHSLDMKFSYCDERITELMGYEPEELLGRSIYEYYHALDSDHLTKTHHDMFTKGQVTTGQYRMLAKQGGYVWVETQATVIYNTKNSQPQCIVCVNYVLSGIVQKDLIFSLGQTERM-LKPV-----------------------ESPDMK-------------------------------------MTKIFSKD---DL-DDTNSLFEKLKQE-PDALTVLAPAAGDTIISLDFSS--N--------ESDE-QQCDEVPLYNDVMLPSSSEKLQNINMAMSPLPASETTKPLRS-NADPALNREVVSKLEPNTEPLELSFTMPQVQEQPTSPSDASTSQSSPEPSS-PNDYCFDVDNDMANEFKLELVEKLFAIDTEAKNPFSTQE-----------TDLDLEMLAPYIPMDDDFQLRSFDQLSPLESSSSG-SQN-----AA-TITIF-Q-QTQ---TPS-----------STADEI--KPVTE-----HVEDVKTLI-VPSSPA-HVVNETS---SAPA--S-PYSG-NRSRTAS--PIRA---GKGTL----DQTEKSSPGAP---SLLTVTLNK-R-STA--MDEELNPKMLALHNAQRKRKMEHDGSLFQAVGI--GSLF--QQTGDRGG-NASLAWKRVKGCKTNGHNGV-------EQKTIILLSTDIASKLLGQSMDES---G----LPQLTSYDCEVNAPIQGNRNLLQGEELLRALDQVN------------------------------------------------------------------------------------------------------------------------------------------------------------------------------------------------------------------------------------------------------------------------------------


Common name:   emperor-penguin
NCBI ID:       XP_019328444.1
Sequence:      ----------------------------------------------------------------------------------------------------------------------------------------------------------------------------------------------------------------------------------------------MDYECFLSSERRKDNCWPGQVEKKAIAGAGAAWEQTEFKVGNVSDITIRNIQLTSVV------------G-----------------ISSERRKEKSRDAARCRRSKESEVFYELAHQLPLPHTVSAHLDKASIMRLTISYLRMRKLLD-AG----ELET--EAKMEKELNCFYLKALDGFVMVLSEDGDMIYMSENVNKCMGLTQFDLTGHSVFDFTHPCDHEELREMLTHRNGPVKKGKEQNTERSFFLRMKCTLTSRGRTVNIKSATWKVLHCTGHIRVYD--TCGNQTHCGYKKPPMTCLVLICEPIPHPSNIEVPLDSKTFLSRHSLDMKFSYCDERITELMGYEPEELLGRSIYEYYHALDSDHLTKTHHDMFTKGQVTTGQYRMLAKQGGYVWVETQATVIYNTKNSQPQCIVCVNYVLSGIVQKDLIFSLGQTECM-LKPV-----------------------ESPDMK-------------------------------------MTKIFSKD---DL-DDTNSLFEKLKQE-PDALTVLAPAAGDTIISLDFSS--N--------ESDE-QQCDEVPLYNDVMLPSSSEKLQNINMAMSPLPASETTKPLRS-NADPALNREVVSKLEPNTEPLELSFTMPQVQEQPTSPSDASTSQSSPEPSS-PNDYCFDVDNDMANEFKLELVEKLFAIDTEAKNPFSAQE-----------TDLDLEMLAPYIPMDDDFQLRSFDQLSPLESSSSG-SQN-----AA-TITIF-Q-QTQ---TPS-----------STADEI--KPVTE-----RVDDVKTLI-VPSSPV-HIISETS---SAPA--S-PYSG-NRSRTAS--PIRA---GKGTL----DQTEKSCPGAP---SLLTVTLNK-R-STA--MDEELNPKMLALHNAQRKRKMEHDGSLFQAVGI--GSLF--QQTGDRGG-NASLAWKRVKGCKTNGHNGV-------EQKTIILLSTDIASKLLGQSMDES---G----LPQLTSYDCEVNAPIQGNRNLLQGEELLRALDQVN------------------------------------------------------------------------------------------------------------------------------------------------------------------------------------------------------------------------------------------------------------------------------------


Common name:   white-tailed-tropicbird
NCBI ID:       XP_010293374.1
Sequence:      --------------------------------------------------------------------------------------------------------------------------------------------------------------------------------------------------------------------------------------------------------------------------------------------------------------------------------------------------------------------------------------------------------------------------------------------------------------------------------------------------------------------------------------------------------------------------------------------------------MGYEPEELLGRSIYEYYHALDSDHLTKTHHDMFTKGQVTTGQYRMLAKQGGYVWVETQATVIYNTKNSQPQCIVCVNYVLSGIVQKDLIFSLGQTECM-LKPV-----------------------ESPDMK-------------------------------------MTKTFSKD---DL-DDTNSLFEKLKQE-PDALTVLAPAAGDTIISLDFSS--N--------ESDE-QQCDEVPLYNDVMLPSSSEKLQNINMAMSPLPASETTKPLRS-NADPALNREVVSKLEPNTEPLELSFTMPQVQEQPTSPSDASTSQSSPEPSS-PNDYCFDVDNDMANEFKLELVEKLFAIDTEAKNPFSTQE-----------TDLDLEMLAPYIPMDDDFQLRSFDQLSPLESSSSG-SQN-----GA-TITIF-Q-QTQ---TPS-----------STADEI--KPVTE-----RVDDVKTLI-VPSSPV-HLISETS---SAPA--S-PYGG-NRSRTAS--PIRA---GKGTL----DQTEKSCPGAP---SLLTVTLNK-R-STA--MDEELNPKMLALHNAQRKRKMEHDGSLFQAVGI--GSLF--QQTGDRGG-NASLAWKRVKGCKTNGRNGV-------EQKTIILLSTDIASKLLGQSMDES---G----LPQLTSYDCEVNAPIQGNRNLLQGEELLRALDQVN------------------------------------------------------------------------------------------------------------------------------------------------------------------------------------------------------------------------------------------------------------------------------------


Common name:   gray-short-tailed-opossum
NCBI ID:       XP_007473044.1
Sequence:      -----------------------------------------------------------------------------------------------------------------------------------------------------------------------------------------------------------------------------------------------------------------------MEGAE----------------------GTNDK------------K------K----------ISSERRKEKSRDAARCRRSKESEVFYELAHQLPLPHNVSSHLDKASVMRLTISYLRMRKLLD-AG----DLEA--EAEMEAQLNCFYLKALDGFVMVLTEDGDMIYMSENVNKCMGLTQFELTGHSVFDFTHPCDHEELREMLIHRNGPVKKGKEQNTERSFFLRMKCTLTSRGRTMNIKSATWKVLHCTGHIRVYD--TCNNQSQCGYKKPPMTCLVLICEPIPHPSNIEVPLDSKTFLSRHSLDMKFSYCDERITELMGYEPEELLGRSIYEYYHALDSDHLTKTHHDMFTKGQVTTGQYRMLAKRGGYVWVETQATVIYNTKNSQPQCIVCVNYVVSGIVQHDLIFSLGQTECM-LKPV-----------------------EAVDRK-------------------------------------ITELLTNV---ET-EDTSSLFEKLKKE-PDALTLLAPAAGDTIISLDFDN--N--------ETDE-QQL-EVPLYNDVMLPSSSEKLQNINLAMSPLPATETTKPLRS-NADPALNQEVALKLEPNPEPLELSFTMPQIQDHPASPSDASTRQSSPEPSS-SSEYCFDVDNDMANEFKLELVEKLFAEDTEAKNPFSTQD-----------TDLDLEMLAPYIPMDDDFQLRSFDQLSPLENTSTS-SQS------VSTLNIF---------------QQSQTQEPTTSNEV--KTVKT----EGTDDNKILI-ASPYSV-YVINETA---SAPA--S-PYDG-NRSRTAS--PDRA---EKGVI----EQMEKSHPRSP---NLLSVTLSQ-R-TTA--LDEELNPKILALQNSQRKRKMEHEGSLFQAVGI--GSLH--QQPDDPGT-TISLSWKRVKGCKSNEQNGV-------EQKTVILIPSDLVSRLLGPSMDES---G----LPQLTSYDCEVNVPIQGNRNLLQGEELQRALDQVN------------------------------------------------------------------------------------------------------------------------------------------------------------------------------------------------------------------------------------------------------------------------------------


Common name:   Tasmanian-devil
NCBI ID:       XP_003756377.1
Sequence:      -----------------------------------------------------------------------------------------------------------------------------------------------------------------------------------------------------------------------------------------------------------------------MEGGE----------------------GANDK------------K------K----------ISSERRKEKSRDAARCRRSKESEVFYELAHQLPLPHNVSSHLDKASVMRLTISYLRMRKLLD-AG----DLEA--EAEMEAQLNCFYLKALDGFVMVLTEDGDMIYMSENVNKCMGLTQFELTGHSVFDFTHPCDHEELREMLIHRNGPVKKGKEQNTERSFFLRMKCTLTSRGRTMNIKSATWKVLHCTGHIRVYD--TCNNQSQCGYKKPPMTCLVLICEPIPHPSNIEVPLDSKTFLSRHSLDMKFSYCDERITELMGYEPEELLGRSIYEYYHALDSDHLTKTHHDMFTKGQVTTGQYRMLAKRGGYVWVETQATVIYNTKNSQPQCIVCVNYVVSGIVQHDLIFSLGQTECM-LKPV-----------------------ETVDMK-------------------------------------ITRLLTKV---ET--EACSLFDQLKKE-PDALTLLAPAAGDTIISLDFDN--N--------EADE-QQL-EVPLYNDVMLPSSSEKLQNINLAMSPLPTTETTKPLRS-NADPALNQEVALKLEPNPEPLELSFTMPQIQDRPASPSDASTRQSSPEPSS-SSEYCFDVDNDMANEFKLELVEKLFAEDTEAKNPFSTQD-----------TDLDLEMLAPYIPMDDDFQLRSFDQLSPLENTSTS-SQS------VSTLNIF---------------QQSQTQ-PTTSDEV--KTVKT----EGTDDNKILI-GSPYSV-YVINETA---SAPA--S-N-DE-NQNRTVS--PDRA---EKEVI----EQMEKSHPRSP---NLLSVALSQ-R-TTA--IDEELNPKILALQNSQRKRKMEHEGSLFQAVGI--GSLHHCQDPDDPGT-TISLSWKRVKGCKPSEQNGV-------EQKTVILIPSDLVSRLLGPSLDDS---G----LPQLTSYDCEVNVPIQGNRNLLQGEELQRALDQLN------------------------------------------------------------------------------------------------------------------------------------------------------------------------------------------------------------------------------------------------------------------------------------


Common name:   small-Madagascar-hedgehog
NCBI ID:       XP_012859108.1
Sequence:      ------------------------------------------------------------------------------------------------------------------------------------------------------------------------------------------------------------------------------------------------------------------------------------------------------------------------------------------------------------------------------------MRLTISYLRVRKLLD-AG----DLDI--EDEMKAQMNCFYLKALDGFVMVLTDDGDMIYISDNVNKYMGLTQFELTGHSVFDFTHPCDHEEMREMLTHRTGPVKKGKEQNTQRSFFLRMKCTLTSRGRTMNIKSATWKVLHCTGHIHVYD--TNSNQSQCGYKKPPMTCLVLICEPIPHPSNIEIPLDSKTFLSRHSLDMKFSYCDERVLP--------------------------------MFTKGQVTTGQYRMLAKRGGYVWVETQATVIYNTKNSQPQCVVCVNYVVSGVIQHDLIFSLQQTECV-LKPV-----------------------ESSDMK-------------------------------------ISQLFTKV---ES-EDTSSLFDKLKKE-PDALTLLAPAAGDTIISLDFGS--D------DTETDD-QQLEEVPLYNDVMLPSSNEKLQIISLVMSPSPASETPKPLRS-SADPALNQEVALKLEPSSESLELSFTMPQIQDQPASPSDGSTRQSSPEPTS-PSDYCFDVDSDMVNEFKLELVEKLFAEDTEAKNPFSTQD-----------TDLDLEMLAPYIPMDDDFQLRSFDQLSPLES-SAS-PPS-GD---T--ITVF-Q-QTPTQ-APAVPAN---VTT-ATSDES--HTVTK----DGMEDIKILI-ASPSPA-HVHKETA---SATA--S-PYGE-TQSRTAS--PSRT---GKEVI----EQTEKSHPRSP---NLLSVALSQ-R-TTA--FEKELNPKILALQNAQRKRKMEHDGSLSQAVGI--GTSL--QQPDDTIT-TTSLSWKRVKGCKSSQQNGM-------EQKTIILIPSDLACRLLGQSLDES---G----LPQLTSYDCEVNAPVQGSRNLLQGEELLRALDQVN------------------------------------------------------------------------------------------------------------------------------------------------------------------------------------------------------------------------------------------------------------------------------------


Common name:   lesser-Egyptian-jerboa
NCBI ID:       XP_012804663.1
Sequence:      MKLLLFLSPDDFGSVLPFAGLGLQRETQQSWAATLQPSPAAAAEERARAGENVMQTHTEQHVSTAARPSCASADRLLIGRERRGRGLAACVARHWLVGNSGEAGPRERASGSAPGDAPPRARRRPCPPPAAAWAGSSLSAQRTSSSEGTRGKSPVLAAAAAAAAAVVEPEADKPAGGEAEKTRPGDCELRGKRGVGSHRAEGGFPPRTSSTTSPPSLRICSDSAPLFFPSLSPRVWRGASALGPSEPGGRRRPRRHHRGHRFAMEGAG----------------------GADEK------------K------K----------ISSERRKEKSRDAARSRRSKESEVFYELAHQLPLPHNVSSHLDKASVMRLTISYLRVRKLLD-AG----DLDV--EDEMKAQMNCFYLKALDGFVMVLTDDGDMIYISDNVNKYMGLTQFELTGHSVFDFTHPCDHEEMREMLTHRNGPVKKGKEQSTRRSFFLRMKCTLTSRGRTMNVKSATWKVLHCTGHIHVYD--TSSNQPQCGYRKPPMTCLVLICEPIPHPSNIEIPLDSKTFLSRHSLDMKFSYCDERITELMGYEPEELLGRSIYEYYHALDSDHLTKTHHDMFTKGQVTTGQYRMLAKRGGYVWLETQATVIYNTKNSQPQCIVCVNYV----------------------PV-----------------------ESSDMK-------------------------------------MTQLFTKV---ES-EDTSSLFDKLKKE-PDALTLLAPAAGDTIISLDFGS--N------DTETED-QHLEEVPLYNDVMFPSSDEKLLNINLPMSPLPASETPKPLRS-SADPALNQEVVLKLEPNPEPLELSFTMPQIQDQPASPSDGSTRQSSPEPSS-PREYCFDVDSDMVNVFKLELVEKLFAEDTEAKNPFSTQD-----------TDLDLEMLAPYIPMDDDFQLRSFEPLSPLESSSAS-PQS-VN---T--VKVF-E-QSEIQ-EPTTN---------ITTDEL--KTITK----DSMEDIKILI-ASPSNI-HILKETT---TTTS----RYSG-TQSRTAS--PNRA---GKGVL----EQTEKSYPRSP---NVVSVTLSQ-R-NTV--PEEELNPKIIALQNAQRKRKMEQDGSLFQAVGI--GTLL--QQSDDRAA-PTSLSWKRVRGCKSSEQDGV-------QRETIVLIPSDLACRLLGQSMDES---G----LPQLTSYDCEVNAPIQGSRNLLQGEELLRALDQVN------------------------------------------------------------------------------------------------------------------------------------------------------------------------------------------------------------------------------------------------------------------------------------


Common name:   Ords-kangaroo-rat
NCBI ID:       XP_012871136.1
Sequence:      ------------------------------------------------------------------------------------------------------------------------------------------------------------------------------------------------------------------------------------------------------------------------------------------------------------------------------------------------------------------------------------MRLTISYLRVRKLLD-AG----DLDI--EDEMKAQMNCFYLKALDGFVMVLTDDGDMIYISDNVNKYMGLTQFELTGHSVFDFTHPCDHEEMREMLTHRNGPVKKGKEQNTQRSFFLRMKCTLTSRGRTMNIKSATWKVLHCTGHIHVYD--TNSNQPQCGYKKPPMTCLVLICEPIPHPSNIEIPLDSKTFLSRHSLDMKFSYCDERITELMGYEPEELLGRSIYEYYHALDSDHLTKTHHDMFTKGQVTTGQYRMLAKRGGYVWVETQATVIYNTKNSQPQCIVCVNYVVSGIIQHDLIFSLQQTECV-LKPV-----------------------ESSDMK-------------------------------------MTQLFIKV---EP-EDTGSLFDKLKKE-PDALTLLAPAAGDTIISLDFGS--N------DTETED-QQLEEVPLYNDVMFPSSNEKLSTINLAMSPLPASESPKALRS-NADPALNEEVALKLEPNTESLELSFTMPQIQDQPASPTDGSSRQSSPEPNS-PSEYCFDVDS----VFKLELVEKLFAEDTEAKNPFSSQD-----------TDLDLEMLAPYIPMDDDFQLRSFDQLSPLENNSSM-N--------T--VTVF-Q-PTPLQ-EPAINTTTATATA-TATDEL--KTVTK----DGMEDVKILL-VSPSPT-HVPKETT---SDTTSSSSSYSG-TQSRTVS--PNIA---GNGVI----EQTEKSHPRSP---NVVSVILSQ-R-NTV--PEEELNPKIIALQNAQRKRKMEHDGSLFQAVGI--GTLL--QQADDQTT-TTSLSWKRVKGCKSSEPNGV-------EQKTIILIPSDLACRLLGQSMDES---G----LPQLTSYDCEVNAPIQGSRNLLQGEDLLRALDQVN------------------------------------------------------------------------------------------------------------------------------------------------------------------------------------------------------------------------------------------------------------------------------------


Common name:   house-mouse
NCBI ID:       XP_006515541.1
Sequence:      -----------------------------------------------------------------------------------------------------------------------------------------------------------------------------------------------------------------------------------------------------------------------MEGAG----------------------GENEK------------K-----NR----------MSSERRKEKSRDAARSRRSKESEVFYELAHQLPLPHNVSSHLDKASVMRLTISYLRVRKLLD-AG----GLDS--EDEMKAQMDCFYLKALDGFVMVLTDDGDMVYISDNVNKYMGLTQFELTGHSVFDFTHPCDHEEMREMLTHRNGPVRKGKELNTQRSFFLRMKCTLTSRGRTMNIKSATWKVLHCTGHIHVYD--TNSNQPQCGYKKPPMTCLVLICEPIPHPSNIEIPLDSKTFLSRHSLDMKFSYCDERITELMGYEPEELLGRSIYEYYHALDSDHLTKTHHDMFTKGQVTTGQYRMLAKRGGYVWVETQATVIYNTKNSQPQCIVCVNYVVSGIIQHDLIFSLQQTESV-LKPV-----------------------ESSDMK-------------------------------------MTQLFTKV---ES-EDTSCLFDKLKKE-PDALTLLAPAAGDTIISLDFGS--D------DTETED-QQLEDVPLYNDVMFPSSNEKLN-INLAMSPLPSSETPKPLRS-SADPALNQEVALKLESSPESLGLSFTMPQIQDQPASPSDGSTRQSSPEPNS-PSEYCFDVDSDMVNVFKLELVEKLFAEDTEAKNPFSTQD-----------TDLDLEMLAPYIPMDDDFQLRSFDQLSPLESNSPS-PPS------MSTVTGF---QQTQLQKPTITAT---ATTTATTDES--KTETK----DNKEDIKILI-ASPSST-QVPQETT---TAKA--S-AYSG-THSRTAS--PDRA---GKRVI----EQTDKAHPRSL----NLSATLNQ-R-NTV--PEEELNPKTIASQNAQRKRKMEHDGSLFQAAGI--GTLL--QQPGDCAP-TMSLSWKRVKGFISSEQNGT-------EQKTIILIPSDLACRLLGQSMDES---G----LPQLTSYDCEVNAPIQGSRNLLQGEELLRALDQVN------------------------------------------------------------------------------------------------------------------------------------------------------------------------------------------------------------------------------------------------------------------------------------


Common name:   Norway-rat
NCBI ID:       XP_006240258.1
Sequence:      -----------------------------------------------------------------------------------------------------------------------------------------------------------------------------------------------------------------------------------------------------------------------MEGAG----------------------GENEK------------K-----NR----------MSSERRKEKSRDAARSRRSKESEVFYELAHQLPLPHNVSSHLDKASVMRLTISYLRVRKLLD-AG----DLDI--EDEMKAQMNCFYLKALDGFVMVLTDDGDMIYISDNVNKYMGLTQFELTGHSVFDFTHPCDHEEMREMLTHRNGPVRKGKEQNTQRSFFLRMKCTLTSRGRTMNIKSATWKVLHCTGHIHVYD--TSSNQPQCGYKKPPMTCLVLICEPIPHPSNIEIPLDSKTFLSRHSLDMKFSYCDERITELMGYEPEELLGRSIYEYYHALDSDHLTKTHHDMFTKGQVTTGQYRMLAKRGGYVWVETQATVIYNTKNSQPQCIVCVNYVVSGIIQHDLIFSLQQTESV-LKPV-----------------------ESSDMK-------------------------------------MTQLFTKV---ES-EDTSCLFDKLKKE-PDALTLLAPAAGDTIISLDFGS--D------DTETED-QQLEDVPLYNDVMFPSSNEKLN-INLAMSPLPASETPKPLRS-SADPALNQEVALKLESSPESLGLSFTMPQIQDQPASPSDGSTRQSSPEPNS-PSEYCFDVDSDMVNVFKLELVEKLFAEDTEAKNPFSAQD-----------TDLDLEMLAPYIPMDDDFQLRSFDQLSPLESNSPS-PPS------VSTVTGF---QQTQLQKPTITVTAATATTATTTDES--KAVTK----DNIEDIKILI-ASPPST-QVPQEMT---TAKA--S-AYSG-THSRTTS--PDRA---GKRVI----EKTDKAHPRSL----NLSVTLNQ-R-NTV--PEEELNPKTIALQNAQRKRKMEHDGSLFQAAGIVSGTLL--QQPGDRAP-TMSLSWKRVKGYISSEQDGM-------EQKTIFLIPSDLACRLLGQSMDES---G----LPQLTSYDCEVNAPIQGSRNLLQGEELLRALDQVN------------------------------------------------------------------------------------------------------------------------------------------------------------------------------------------------------------------------------------------------------------------------------------


Common name:   Chinese-zokor
NCBI ID:       ABQ53550.1
Sequence:      -----------------------------------------------------------------------------------------------------------------------------------------------------------------------------------------------------------------------------------------------------------------------MEGAG----------------------GESEK------------K------K----------MSSERRKEKSRDAARSRRSKESEVFYELAHQLPLPHNVSSHLDKASVMRLTISYLRVRKLLD-AG----DLDI--EDEMKAQMNCFYLKALDGFVMVLTDDGDMIYISDNVNKYMGLTQFELTGHSVFDFTHPCDHEEMREMLTHRNGPVKKGKEQNTQRSFFLRMKCTLTSRGRTMNIKSATWKVLHCTGHIHVYD--TNSNQPQCGYKKPPMTCLVLICEPIPHPSNIEIPLDSKTFLSRHSLDMKFSYCDERITELMGYEPEELLGRSIYEYYHALDSDHLTKTHHDMFTKGQVTTGQYRMLAKRGGYVWVETQATVIYNTKNSQPQCIVCVNYVVSGIIQHDLIFSLQQTECV-LKPV-----------------------ESSDMK-------------------------------------MTQLFTKV---ES-EDTSCLFDKLKKE-PDALTLLAPAAGDTIISLDFGS--D------DTETED-QQLEDVPLYNDVMFPSSDDKLTSINLAMSPLPASETPKPLRS-NADPALNQEVALKLEPNAESLELSFTMPQIQDQPASPSDGSTRQSSPEPNS-PSEYCFDVDSDMVNVFKLELVEKLFAEDTEAKNPFSTQD-----------TDLDLEMLAPYIPMDDDFQLRSFDQLSPLESSSPN-PPS----V----STAF-Q-QTQLQ-EPTI--------TTTTTEEL--KTVTK----DSTEDIKILI-TSPSST-HTPKETT---TATT--SSPYSG-TQSRTAS--PNRA---GQGVI----EQTEKSHPRSP---NVLSVTLSQ-R-NTV--PEEELNPKIIALQNAQRKRKMEHDGSLFQAAGI--GTLL--QQPDDRAP-ATSLSWKRVKGCKSSGQNGM-------EQKTIILIPSDLACRLLGQSMDGS---G----LPQLTSYDCEVNAPIQGSRNLLQGEELLRALDQVN------------------------------------------------------------------------------------------------------------------------------------------------------------------------------------------------------------------------------------------------------------------------------------


Common name:   Upper-Galilee-mountains-blind-mole-rat
NCBI ID:       XP_008848727.1
Sequence:      -----------------------------------------------------------------------------------------------------------------------------------------------------------------------------------------------------------------------------------------------------------------------MEGAG---------------------GGENEK------------K-----NR----------MSSERRKEKSRDAARSRRSKESEVFYELAHQLPLPHNVSSHLDKASVMRLTISYLRVRKLLD-AG----DLDI--EDEMKAQMNCFYLKALDGFVMVLTDDGDMIYISDNVNKYMGLTQFELTGHSVFDFTHPCDHEEMREMLTHRNGPVKKGKEQNTQRSFFLRMKCTLTSRGRTMNIKSATWKVLHCTGHIHVYD--TNSNQPQCGYKKPPMTCLVLICEPIPHPSNIEIPLDSKTFLSRHSLDMKFSYCDERITELMGYEPEELLGRSIYEYYHALDSDHLTKTHHDMFTKGQVTTGQYRMLAKRGGYVWVETQATVIYNTKNSQPQCIVCVNYVVSGIIQHDLIFSLQQTECV-LKPV-----------------------ESSDMK-------------------------------------MTQLFTKV---ES-EDTSCLFDKLKKE-PDALTLLAPAAGDTIISLDFGS--D------DTETED-QQLEDVPLYNDVMFPSSDDKLTSINLAMSPLPASETPKPLRS-NADPALNQEVALKLEPNAESLELSFTMPQIQDQPASPSDGSTRQSSPEPNS-PSEYCFDVDSDMVNVFKLELVEKLFAEDTEAKNPFSTQD-----------TDLDLEMLAPYIPMDDDFQLRSFDQLSPLESSSPS-PPG----VNT--ATAF-Q-QTQLQ-EPTIS----TTTTTTTTNEL--KTVTK----DNIEDIKILI-ASPSST-HTPKETT---TATT--SSPYSG-TQSRTAS--PNRA---GQGVI----EQTEKSHPRSP---NLLSVSLSQ-R-NTV--PEEELNPKIIALQNAQRKRKMEHDGSLFQAAGI--GTLL--QQPDDRAP-ATSLSWKRVKGCKSSGQNGM-------EQKTIILIPSDLACRLLGQSMDGS---G----LPQLTSYDCEVNAPIQGSRNLLQGEELLRALDQVN------------------------------------------------------------------------------------------------------------------------------------------------------------------------------------------------------------------------------------------------------------------------------------


Common name:   Judean-mountains-blind-mole-rat
NCBI ID:       CAG29396.1
Sequence:      -----------------------------------------------------------------------------------------------------------------------------------------------------------------------------------------------------------------------------------------------------------------------MEGAG----------------------GENEK------------K------K----------MSSERRKEKSRDAARSRRSKESEVFYELAHQLPLPHNVSSHLDKASVMRLTISYLRVRKLLD-AG----DLDI--EDEMKAQMNCFYLKALDGFVMVLTDDGDMIYISDNVNKYMGLTQFELTGHSVFDFTHPCDHEEMREMLTHRNGPVKEGKEQNTQRSFFLRMKCTLTSRGRTMNIKSATWKVLHCTGRIHVYD--TNSNQPQCGYKKPPMTCLVLICEPIPHPSNIEIPLDSKTFLSRHSLDMKFSYCDERITELMGYEPEELLGRSIYEYYHALDSDHLTKTHHDMFTKGQVTTGQYRMLAKRGGYVWVETQATVIYNTKNSQPQCIVCVNYVVSGIIQHDLIFSLQQTECV-LKPV-----------------------ESSDMK-------------------------------------MTQLFTKV---ES-EDTSCLFDKLKKE-PDALTMLAPAAGDTIISLDFGS--D------DTETED-QQLEDVPLYNDVMFPSSDDKLTSINLAMSPLPAPETPKPLRS-NADPALNQEVALKLEPNAESLELSFTMPQIQDQPASPSDGSTRQSSPEPNS-PSEYCFDVDSDMVNVFKLELVEKLFAEDTEAKNPFSTQD-----------TDLDLEMLAPYIPMDDDFQLRLFDQLSPLESSSPS-PPG----VNT--ATAF-Q-QTQLQ-EPTIS----TTTTTTTTNEL--KTVTK----DNIEDIKILI-ASPSST-HTPKETT---TATT--SSPYSG-TQSRTAS--PNRA---GQGVI----EQTEKSHPRSP---NLLSVSLSQ-R-NTV--PEEELNPKIIALQNAQRKRKMEHDGSLFQAAGI--GTLL--QQPDDRAP-ATSLSWKRVKGCKSSGQNGM-------EQKTIILIPSDLACRLLGQSMDGS---G----LPQLTSYDCEVNAPIQGSRNLLQGEELLRALDQVN------------------------------------------------------------------------------------------------------------------------------------------------------------------------------------------------------------------------------------------------------------------------------------


Common name:   prairie-deer-mouse
NCBI ID:       XP_015841824.1
Sequence:      -------------------------------------------------------------------------------------------------------------------------------------------------------------------------------------------------------------------------------------------------------------------------------------------------------------------------------------MSSERRKEKSRDAARSRRSKESEVFYELAHQLPLPHNVSSHLDKASVMRLTISYLRVRKLLD-AG----DLDI--EDEMKAQMNCFYLKALDGFVMVLTDDGDMIYISDNVNKYMGLTQFELTGHSVFDFTHPCDHEEMREMLTHRNGPVKKGKEQNTQRSFFLRMKCTLTSRGRTMNIKSATWKVLHCTGHIHVYD--TNSNQPQCGYKKPPMTCLVLICEPIPHPSNIEIPLDSKTFLSRHSLDMKFSYCDERITELMGYEPEELLGRSIYEYYHALDSDHLTKTHHDMFTKGQVTTGQYRMLAKRGGYVWVETQATVIYNTKNSQPQCIVCVNYVVSGIIQHDLIFSLQQTECV-LKPV-----------------------ESSDMK-------------------------------------MTQLFTKV---ES-EDTSCLFDKLKKE-PDALTLLAPAAGDTIISLDFGS--D------DTETED-QQLEDVPLYNDVMFPSNNEKLTNINLAMSPLPASETPKPLRS-SADPALNQEVALKLEPSPESLELSFTMPQIPDQPTSPSDGSTRQSSPEPNS-PSEYCFDVDSDMVNVFKLELVEKLFAEDTEAKNPFSTQD-----------TDLDLEMLAPYIPMDDDFQLRSFDQLSPLESSSSS-PPS------VSTVTVF--QQTQLQKPTITAAAATPATTTTTAPTDEVKAVTK----DTLEDIKILI-ASPPST-PVPQETT---AAPA--P-AYSA-PHSRTAS--PDRA---GKRVR----EHTEKAHPRSP----NGSVTLSQ-R-NTV--PEEELNPKIIALQNAQRKRKMEQDGSLFQAAGI--GTLL--QQPGDRAP-AASLSWKRVKGCKSSEQSGM-------EQKTIILIPSDLACRLLGQSMDQS---G----LPQLTSYDCEVNAPIQGSRNLLQGEELLRALDQVN------------------------------------------------------------------------------------------------------------------------------------------------------------------------------------------------------------------------------------------------------------------------------------


Common name:   prairie-vole
NCBI ID:       XP_005343265.1
Sequence:      -----------------------------------------------------------------------------------------------------------------------------------------------------------------------------------------------------------------------------------------------------------------------MEGAG----------------------GENEK------------K-----NR----------MSSERRKEKSRDAARSRRSKESEVFYELAHQLPLPHNVSSHLDKASVMRLTISYLRVRKLLD-AG----DLDI--EDEMKAQMNCFYLKALDGFVMVLTDDGDMIYISDNVNKYMGLTQFELTGHSVFDFTHPCDHEEMREMLTHRNGPVKKGKEQNTQRSFFLRMKCTLTSRGRTMNIKSATWKVLHCTGHIHVYD--TNSNQSQCGYKKPPMTCLVLICEPIPHPSNIEIPLDSKTFLSRHSLDMKFSYCDERITELMGYEPEELLGRSIYEYYHALDSDHLTKTHHDMFTKGQVTTGQYRMLAKRGGYVWVETQATVIYNTKNSQPQCIVCVNYVVSGIIQHDLIFSLQQTECV-LKPV-----------------------ESSDMK-------------------------------------MTQLFTKV---ES-EDTSCLFDKLKKE-PDALTLLAPAAGDTIISLDFGS--D------DTETED-QQLEDVPLYNDVMFPSSNEKLTNINLAMSPLPASETPKPLRS-SADPALNQEVALKLEPSPESLELSFTMPQIQDQPASPSDGSTRQSSPEPNS-PSEYCFDVDSDMVNVFKLELVEKLFAEDTEAKNPFSTQD-----------NDLDLEMLAPYIPMDDDFQLRSFDQLSPLESSSSS-PPS------VSTVTVF---QQTQLQKPTITAATTATNTATTTDEL--KTVTK----DNIEDIKILI-ASPSSA-HVPQETT---AATA--S-AYSA-PHSRTAS--PDRA---GKRVR----EQAEKAHPRSP----NVSVILSQ-R-NTV--TEEDLNPKIIALQNAQRKRKMEHDGSLFQASGI--GTLL--QQPGDRTP-TTSLSWKRVKGCKSSEQNGM-------EQKTIILIPSDLACRLLGQSMDES---G----LPQLTSYDCEVNAPVQGSRNLLQGEELLRALDQVN------------------------------------------------------------------------------------------------------------------------------------------------------------------------------------------------------------------------------------------------------------------------------------


Common name:   Taiwan-vole
NCBI ID:       ADI54941.1
Sequence:      -----------------------------------------------------------------------------------------------------------------------------------------------------------------------------------------------------------------------------------------------------------------------MEGAG----------------------GENEK------------K------K----------MSSERRKEKSRDAARSRRSKESEVFYELAHQLPLPHNVSSHLDKASVMRLTISYLRVRKLLD-AG----DLDI--EDEMKAQMNCFYLKALDGFVMVLTDDGDMIYISDNVNKYMGLTQFELTGHSVFDFTHPCDHEEMREMLTHRNGPVKKGKEQNTQRSFFLRMKCTLTSRGRTMNIKSATWKVLHCTGHIHVYD--TNSNQSQCGYKKPPMTCLVLICEPIPHPSNIEIPLDSKTFLSRHSLDMKFSYCDERITELMGYEPEELLGRSIYEYYHALDSDHLTKTHHDMFTKGQVTTGQYRMLAKRGGYVWVETQATVIYNTKNSQPQCIVCVNYVVSGIIQHDLIFSLQQTECV-LKPV-----------------------ESSDMK-------------------------------------MTQLFTKV---ES-EDTSCLFDKLKKE-PDALTLLAPAAGDTIISLDFGS--D------DTETED-QQLEDVPLYNDVMFPSSNEKLTNINLALSPLPASETPKPLRS-SADPALNQEVALKLEPSPESLELSFTMPQIQDQPASPSDGSTRQSSPEPNS-PSEYCFDVDSDMVNVFKLELVEKLFAEDTEAKNPFSTQD-----------TDLDLEMLAPYIPMDDDFQLRSFDQLSPLESSSSS-PPS------VSTVTGF---QQTPLQKPTITAAAATTATNTATTTDELKTVTN----DNIEDIKILI-ASPSSV-HVPQETT---AATA--S-AYSA-PHSRTAS--PDRA---GKRVR----EQTEKAHPRSP----NMSVTLSQ-R-NTV--TEEDLNPKIIALQNAQRKRKMEHDGSLFQASGI--GTLL--QQPGDRAP-TTSLSWKRVKGCKSSEQNGM-------EQKTIILIPSDLACRLLGQSMDES---G----LPQLTSYDCEVNAPVQGSRNLLQGEELLRALDQVN------------------------------------------------------------------------------------------------------------------------------------------------------------------------------------------------------------------------------------------------------------------------------------


Common name:   Root-vole
NCBI ID:       AAY27087.1
Sequence:      -----------------------------------------------------------------------------------------------------------------------------------------------------------------------------------------------------------------------------------------------------------------------MEGAG----------------------GENEK------------K------K----------MSSERRKEKSRDAARSRRSKESEVFYELAHQLPLPHNVSSHLDKASVMRLTISYLRVRKLLD-AG----DLDI--EDEMKAQMNCFYLKALDGFVMVLTDDGDMIYISDNVNKYMGLTQFELTGHSVFDFTHPCDHEEMREMLTHRNGPVKKGKEQNTQRSFFLRMKCTLTSRGRTMNIKSATWKVLHCTGHIHVYD--TNSNQSQCGYKKPPMTCLVLICEPIPHPSNIEIPLDSKTFLSRHSLDMKFSYCDERITELMGYEPEELLGRSIYEYYHALDSDHLTKTHHDMFTKGQVTTGQYRMLAKRGGYVWVETQATVIYNTKNSQPQCIVCVNYVVSGIIQHDLIFSLQQTECV-LKPV-----------------------ESSDMK-------------------------------------MTQLFTKV---ES-EDTSCLFDKLKKE-PDALTLLAPAAGDTIISLDFGS--D------DTETED-QQLEDVPLYNDVMFPSSNEKLTNINLALSPLPASETPKPLRS-SADPALNQEVALKLEPSPESLELSFTMPQIQDQPASPSDGSTRQSSPEPNS-PSEYCFDVDSDMVNVFKLELVEKLFAEDTEAKNPFSTQD-----------TDLDLEMLAPYIPMDDDFQLRSFDQLSPLESSSSS-PPS------VSTVTGF---QQTPLQKPTITAAAATTATTTATTTDELKTVTK----DNIEDIKILI-ASPSSV-HVPQETT---AATA--S-AYSA-PHSRTAS--PDRA---GKRVR----EQAEKAHPRSP----NMSVTLSQ-R-NTV--TEEDLNPKIIALQNAQRKRKMEHDGSLFQASGI--GTLL--QQPGDRAP-TTSLSWKRVKGCKSNEQNGM-------EQKTIILIPSDLACRLLGQSMDES---G----LPQLTSYDCEVNAPVQGSRNLLQGEDLLRALDQVN------------------------------------------------------------------------------------------------------------------------------------------------------------------------------------------------------------------------------------------------------------------------------------


Common name:   golden-hamster
NCBI ID:       XP_012970865.1
Sequence:      -------------------------------------------------------------------------------------------------------------------------------------------------------------------------------------------------------------------------------------------------------------------------------------------------------------------------------------MSSERRKEKSRDAARSRRSKESEVFYELAHQLPLPHNVSSHLDKASVMRLTISYLRVRKLLD-AG----DLDV--EDEMKAQMNCFYLKALDGFVMVLTDDGDMIYISDNVNKYMGLTQFELTGHSVFDFTHPCDHEEMREMLTHRNGPVKKGKEQNTQRNFFLRMKCTLTSRGRTMNIKSATWKVLHCTGHIHVYD--TNSNQPQCGYKKPPMTCLVLICEPIPHPSNIEIPLDSKTFLSRHSLDMKFSYCDERITELMGYEPEELLGRSIYEYYHALDSDHLTKTHHDMFTKGQVTTGQYRMLAKRGGYVWVETQATVIYNTKNSQPQCIVCVNYVVSGIIQHDLIFSLQQTECV-LKPV-----------------------ESSDMK-------------------------------------MTQLFTKV---ES-DDTSCLFDKLKKE-PDALTLLAPAAGDTIISLDFGS--D------DTETED-QQLEDVPLYNDVMFPSSNEKITNINLAMSPLPASETPKPLRS-SADPALNQEVALKLESSPESLELSFTMPQIQDQPASPSDGSTRQSSPEPNS-PSEYCFDVDSDMVNVFKLELVEKLFAEDTEAKNPFSTQD-----------TDLDLEMLAPYIPMDDDFQLRSFDQLSPLESNSSS-PPT------VSTVTVF---QQTQLQKPAIAAAAATTATTTTTATTDELKTVT---KDNIEDIKILI-ASPSST-HVPQETT---AATA--S-AYSAPPHSRTAS--PDRA---GKRVR----EQTEKAHPRSP----NVSVTLSQ-R-NTV--PEEELNPKIIALQNAQRKRKMEHDGSLYQAAGI--GTLL--QQPGDRAP-TTSLSWKRVKGCKSSEQNGM-------EQKTIILIPSDLACRLLGQSMDES---G----LPQLTSYDCEVNAPVQGSRNLLQGEELLRALDQVN------------------------------------------------------------------------------------------------------------------------------------------------------------------------------------------------------------------------------------------------------------------------------------


Common name:   Chinese-hamster
NCBI ID:       XP_007647200.1
Sequence:      -------------------------------------------------------------------------------------------------------------------------------------------------------------------------------------------------------------------------------------------------------------------------------------------------------------------------------------MSSERRKEKSRDAARSRRSKESEVFYELAHQLPLPHNVSSHLDKASVMRLTISYLRVRKLLD-AG----DLDT--EDEMKAQMNCFYLKALDGFVMVLTDDGDMIYISDNVNKYMGLTQFELTGHSVFDFTHPCDHEEMREMLTHRNGPVKKGKEQNTQRSFFLRMKCTLTSRGRTMNIKSATWKVLHCTGHIHVYD--TNSNQPQCGYKKPPMTCLVLICEPIPHPSNIEIPLDSKTFLSRHSLDMKFSYCDERITELMGYEPEELLGRSIYEYYHALDSDHLTKTHHDMFTKGQVTTGQYRMLAKRGGYVWVETQATVIYNTKNSQPQCIVCVNYVVSGIIQHDLIFSLQQTECV-LKPV-----------------------ESSDMK-------------------------------------MTQLFTKV---ES-DDTSCLFDKLKKE-PDALTLLAPAAGDTIISLDFGS--D------DTETED-QQLEDVPLYNDVMFPSSNEKITNINLAMSPLPAPETPKPLRS-SADPALNQEVALKLEPSPESLELSFTMPQIQDQPASPSDGSTRQSSPEPNS-PSEYCFDVDSDMVNVFKLELVEKLFAEDTEAKNPFSTQD-----------TDLDLEMLAPYIPMDDDFQLRSFDQLSPLESSSSS-PPS------VSTVTVF--QQTQLQKPTITAAAAKTATTTTTTATDELKTVTK----DNIEDIKILI-ASPSST-HVPQETT---AATA--S-TYSAPPHSRTAS--PDRA---GKRVR----DQTEKAHPRSP----NVSVTLSQ-R-NTV--PEEELNPKIIALQNAQRKRKMEHDGSLFQAAGIVSGTLL--QQPGDRAP-TTSLSWKRVKGCKSSEQNGM-------EQKTIILIPSDLACRLLGQSMDES---G----LPQLTSYDCEVNAPVQGSRNLLQGEELLRALDQVN------------------------------------------------------------------------------------------------------------------------------------------------------------------------------------------------------------------------------------------------------------------------------------


Common name:   American-pika
NCBI ID:       XP_004597684.1
Sequence:      -----------------------------------------------------------------------------------------------------------------------------------------------------------------------------------------------------------------------------------------------------------------------MEDAG----------------------GANDK------------K-----NR----------ISSERRKEKSRDAARSRRSKESEVFYELAHQLPLPHNVSSHLDKASVMRLTISYLRVRKLLD-AG----DLDV--EDEMKAQMNCFYLKALDGFVMVLTDDGDMIYISDNVNKYMGLTQFELTGHSVFDFTHPCDHEEMREMLTHRNGPVKKGKEQNTQRSFFLRMKCTLTSRGRTMNIKSATWKVLHCTGHIHVYD--TNSNQSQCGYKKPPMTCLVLICEPIPHPSNIEIPLDSKTFLSRHSLDMKFSYCDERITELMGYEPEELLGRSIYEYYHALDSDHLTKTHHDMFTKGQVTTGQYRMLAKRGGYVWVETQATVIYNTKNSHPQCIVCVNYVVSGIIQHDLIFSLQQTECV-LKPV-----------------------ESSDMK-------------------------------------MTQLFTKV---ES-ADASCLFDKLKKE-PDALTLLAPAAGDTIISLDFGS--S------DTETEQ-Q--EEVPLYNDVMFPSSNEKVQNINLAMSPLPASESPKPLRS-SADPVLNEEIVLKLEPNPESLELSFTMPQIQDQPASPSDGSTRQSSPEPTS-PSEYCFDVDSDMVNVFKLELVEKLFAEDTEAKNPFSTQD-----------TDLDLEMLAPYIPMDDDFQLRSFDQLSPLESSSTS-PQA-VS---A--VTAF-Q-QTPMQ-EPS-------TNT-ATAKEV--KTETK----DSLEDIKVLI-ACPSPT-HIPKETA---SATT--SAPYSG-TQSRTAS--PNTA---GKGVI----EQTEKSHPRSP---NLLSVTLSQ-R-TAA--PEEELNPKIIALQNAQRKRKMENDGSLFQAVGI--GTLL--QQPDDRAT-ATSLSWKRVKGCKSSEQNGM-------EQKTIILIPSDLACRLLGQSMDES---G----LPQLTSYDCEVNAPVQGSRNLLQGEELLRALDQVN------------------------------------------------------------------------------------------------------------------------------------------------------------------------------------------------------------------------------------------------------------------------------------


Common name:   rabbit
NCBI ID:       NP_001076251.1
Sequence:      -----------------------------------------------------------------------------------------------------------------------------------------------------------------------------------------------------------------------------------------------------------------------MEGAG----------------------GANDK------------K------K----------ISSERRKEKSRDAARSRRSKESEVFYELAHQLPLPHNVSSHLDKASVMRLTISYLRVRKLLD-AG----DLDI--EDEMKAQMNCFYLKALDGFVMVLTDDGDMIYISDNVNKYMGLTQFELTGHSVFDFTHPCDHEEMREMLTHRNGPVKKGKEQNTQRSFFLRMKCTLTSRGRTMNIKSATWKVLHCTGHIHVYD--TNSNQSQCGYKKPPMTCLVLICEPIPHPSNIEIPLDSKTFLSRHSLDMKFSYCDERITELMGYEPEELLGRSIYEYYHALDSDHLTKTHHDMFTKGQVTTGQYRMLAKRGGYVWVETQATVIYNTKNSQPQCIVCVNYVVSGIIQHDLIFSLQQTECV-LKPV-----------------------ESSDMK-------------------------------------MTQLFTKV---ES-ADTSSLFDKLKKE-PDALTLLAPAAGDTIISLDFGS--N------DTETDD-QQLEEVPLYNDVMFPSSNEKLQDINLAMSPLPASESPKPLRS-SADPALNQEVALKLEPNPESLELSFTMPQIQDQPASPSDGSTRQSSPEPTS-PSEYCFDVDSDMVNVFKLELVEKLFAEDTEAKNPFSTQD-----------TDLDLEMLAPYIPMDDDFQLRSFDQLSPLESSSAG----------A--VTVF-P-QTQGQ-EPAANTA---PCA-PPPLTI--KTSAK----DSVEDMKVLI-ASPSPN-HIPKETA---SATT--SPPYRD-TPSRTAS--PNTA---GKGVI----EQTEKSHPRSP---NVLAVTLSQ-R-TTA--PEEELNPKILALQNAQRKRKMESDGSLFQAVGI--GTLL--QQPDDRTT-TASLSWKRVKGCKSSEQNGM-------EQKTIILIPSDLACRLLGQSMDES---G----LPQLTSYDCEVNAPIQGSRNLLQGEELLRALDQVN------------------------------------------------------------------------------------------------------------------------------------------------------------------------------------------------------------------------------------------------------------------------------------


Common name:   western-European-hedgehog
NCBI ID:       XP_007519335.1
Sequence:      -----------------------------------------------------------------------------------------------------------------------------------------------------------------------------------------------------------------------------------------------------------------------MEGAG----------------------GTNDK------------K------K----------ISSERRKEKSRDAARSRRSKESEVFYELAHQLPLPHNVSSHLDKASVMRLTISYLRVRKLLD-AG----DLDI--EDEMKAQMNCFYLKALDGFVMVLTDDGDMIYISDNVNKYMGLTQFELTGHSVFDFTHPCDHEEMREMLTHRNGPVKKDKEINTQRSFFLRMKCTLTSRGRTMNIKSATWKVLHCTGHIHVYD--TNSNQSQCGYKKPPMTCLVLICEPIPHPSNIEIPLDSKTFLSRHSLDMKFSYCDERITELMGYEPEELLGRSIYEYYHALDSDHLTKTHHDMFTKGQVTTGQYRMLAKRGGYVWVETQATVIYNTKNSQPQCIVCVNYVVSGVVQHDLIFSLQQTECI-LKPV-----------------------DSSDMK-------------------------------------ITQLFTKV---ES-EDTSSLFDKLKKE-PDALTLLAPAAGDTIISLDFSS--N------DTEAEE-QQLEEVPLYNDVMLPSPNEKLQNINLALSPLPASETTKPLRS-NADPALNQEVVLKLEPNSESLELSFTMPQIQDQPASPSDGSTRQSSPEPTS-PSDYCFDVDSDMVNEFKLELVEKLFAEDTEAKNPFSTQD-----------TDLDLEMLAPYIPMDDDFQLRSFDQLSPLESSSTS-PQS-TS---T--ITVF-H-PTQMQ-EPTIPTT---TTT---TDEL--KTVTK----EGMEDIKILV-ASPSPT-HVPKETT---SATT--S-PYSD-TRSRTAS--PNRS---GNGVI----EQTEKSHPRSP---NVLSVTLSQ-R-TTA--PEEELNPKMLALQNAQRKRKIEHDGSLFQAVGI--GTLL--QQPEDRAN-NTSLSWKRVKGCKSSEQNGM-------EQKTIILIPSDLACRLLGQSMDES---R----LPQLTSYDCEVNAPIQGSRILLQGEELLRALDQVN------------------------------------------------------------------------------------------------------------------------------------------------------------------------------------------------------------------------------------------------------------------------------------


Common name:   European-shrew
NCBI ID:       XP_004612431.1
Sequence:      -----------------------------------------------------------------------------------------------------------------------------------------------------------------------------------------------------------------------------------------------------------------------MEGAG----------------------GANDK------------K------K----------ISSERRKEKSRDAARSRRSKESEVFYELAHQLPLPHNVSSHLDKASVMRLTISYLRVRKLLD-AG----DLDI--EDEMKAQMNCFYLKALDGFVMVLTDDGDMIYISDNVNKYMGLTQFELTGHSVFDFTHPCDHEEMREMLTHRNGPVKKGKEQNTQRSFFLRMKCTLTSRGRTMNIKSATWKVLHCTGHIHVYD--TNNNQSQCGYKKPPMTCLVLICEPIPHPSNIEIPLDSKTFLSRHSLDMKFSYCDERITELMGYEPEELLGRSIYEYYHALDSDHLTKTHHDMFTKGQVTTGQYRMLAKRGGYVWVETQATVIYNTKNSQPQCIVCVNYVVSGIIQHDLIFSLQQTECI-LKPV-----------------------ESSDMK-------------------------------------ITQLFTKV---ES-EDTSSLFDKLKKE-PDALTLLAPAAGDTIISLDFGS--N------DTDTDD-QQLEEAPLYNDVMLPSSSEKLQNINLALSPLPASETPKPLRS-NADPALNQEVALKLEPNTESLELSFTMPQIQDQPVSPSDGSTRQSSPEPTS-PSGYCFDVDSDMVNEFKLELVEKLFAEDTEAKNPFSTQD-----------TDLDLEMLAPYIPMDDDFQLRSFDQLSPLESSSSS-PQS------ASTITVF-Q-------PPTPLQESTITTTTATSDEL--KAVTK----DGMEDIKVLI-ASPSPT-HISKETT---SATI--S-PYSD-TRSRTAS--PNRA---GNGVI----EQTEKSHPRSP---NVLSVTLSQ-R-NPV--SEEEVNPKIIALQNAQRKRKIEHDGSLSQAIGI--GTLI--QQPDNRTT-TTSLSWKRVKGCKTSEQNGT-------EQKTIILIPSDLACRLLGQSMDES---G----LPQLTSYDCEVNAPIQGSRNLLQGEELLRALDQVN------------------------------------------------------------------------------------------------------------------------------------------------------------------------------------------------------------------------------------------------------------------------------------


Common name:   naked-mole-rat
NCBI ID:       NP_001297196.1
Sequence:      -----------------------------------------------------------------------------------------------------------------------------------------------------------------------------------------------------------------------------------------------------------------------MEGPG----------------------GASDK------------K------K----------ISSERRKEKSRDAARSRRSKESEVFYELAHQLPLPHNVSSHLDKASVMRLTISYLRVRKLLD-AG----DLDF--EDEMKAQMNCFYLKALDGFVMVLTDDGDMIYISDNVNKYMGLTQFELTGHSVFDFTHPCDHEEMKEMLTHRNGPVKKGKEQNTQRSFFLRMKCTLTSRGRTMNIKSATWKVLHCTGHIHVYD--TNNNQSQCGYKKPPMTCLVLICEPIPHPSNIEIPLDSKTFLSRHSLDMKFSYCDERITELMGYEPEELLGRSIYEYYHALDSDHLTKTHHDMFTKGQVTTGQYRMLAKRGGYVWVETQATVIYNTKNSQPQCIVCVNYVVSGIIQHDLIFSLQQTECV-LKPV-----------------------ESSDMK-------------------------------------ITQLFTKV---ES-EDTSSLFDKLKKE-PDALTLLAPAAGDIIISLDFSS--N------DTETDD-QQLEEVPLYNDVMFPSSSEKLQNINLAMSPLPASESPKPLRS-SADPALNQEVALKLEPNPESLELSFTMPQIQDQPASPSDGSTRQSSPEPNS-PSDYCFDVDSDMVNVFKLELVEKLFAEDTEAKNPFSTQD-----------NDLDLEMLAPYIPMDDDFQLRSFDQLSPLESSSAS-PQS-VS---T--TTVF-Q-QTQMQ-EPTVTTTTANTTTPPTTEEL--KSVTK----DSMEDIQILI-VSPSPT-HLLKETA---HATT--SSPYSN-TPSRTTS--PNRA---GKGAI----EQTEKSHPRSP---NVVPVTLSQ-R-NTI--PEEELNPKIQALQNAQRKRKMEHDGSLFQAVGI--GTLL--QQSDDRAA-TTSLSWKRVKGCKSSEQNGT-------EQKTIILIPSDLACRLLGQSMDES---G----LPQLTSYDCEVNAPIQGSRNLLQGEELLRALDQVN------------------------------------------------------------------------------------------------------------------------------------------------------------------------------------------------------------------------------------------------------------------------------------


Common name:   Ansells-mole-rat
NCBI ID:       AIY27449.1
Sequence:      -----------------------------------------------------------------------------------------------------------------------------------------------------------------------------------------------------------------------------------------------------------------------MEDAG----------------------GASDK------------K------K----------ISSERRKEKSRDAARSRRSKESEVFYELAHQLPLPHNVSSHLDKASVMRLTISYLRVRKLLD-AG----DLDI--EDEMKAQMNCFYLKALDGFVMVLTDDGDMIYISDNVNKYMGLTQFDLTGHSVFDFTHPCDHEEMKEMLTHRNGPVKKGKEQNTQRSFFLRMKCTLTSRGRTMNIKSATWKVLHCTGHIHVYD--TNSNQSQCGYKKPPMTCLVLICEPIPHPSNIEIPLDSKTFLSRHSLDMKFSYCDERITELMGYEPEELLGRSIYEYYHALDSDHLTKTHHDMFTKGQVTTGQYRMLAKRGGYVWVETQATVIYNTKNSQPQCIVCVNYVVSGIIQHDLIFSLQQTECV-LKPV-----------------------ESSDMK-------------------------------------ITQLFTKV---ES-EDTSSLFDKLKKE-PDALTLLAPAAGDTIISLDFSS--N------DTETDD-QQLEEVPLYNDVMFPSSSEKLQNINLAMSPLPASESPKPLRS-SADPALNEEVALKLEPNPESLELSFTMPQMQDQPASPSDGSTRQSSPEPNS-PSDYCFDVDSDMVNVFKLELVEKLFAEDTEAKNPFSTQD-----------NDLDLEMLAPYIPMDDDFQLRSFDQLSPLESSSAS-PQS-VS---T--TTVF-Q-QTQMP-EPTITTTTANTAMPPTTEEL--KTVTK----DSMEDIQILI-VSPSPT-HLPKETT---CATS--SPPYSD-TPSRTAS--PNRA---GKGAI----EQTEKSHPRSP---N-VPVTLSQ-R-NSI--PEEELNPKIQALQNAQRKRKMEHDGSLFQAVGI--GTLL--QQSDDRAA-TTSLSWKRVKGCKSSEQNGM-------EQKTIILIPSDLACRLLGQSMDES---G----LPQLTSYDCEVNAPIQGSRNLLQGEELLRALDQVN------------------------------------------------------------------------------------------------------------------------------------------------------------------------------------------------------------------------------------------------------------------------------------


Common name:   Damara-mole-rat
NCBI ID:       KFO22945.1
Sequence:      --------------------------------------------------------------------------------------------------------------------------------------------------------------------------------------------------------------------------------------------------------------MMGDAPRASPEPHW-----VHCACRVYTPVSQELISLRIKW------------SAGTRRVR-------VSWISSERRKEKSRDAARSRRSKESEVFYELAHQLPLPHNVSSHLDKASVMRLTISYLRVRKLLD-AG----DLDI--EDEMKAQMNCFYLKALDGFVMVLTDDGDMIYISDNVNKYMGLTQFDLTGHSVFDFTHPCDHEEMKEMLTHRNGPVKKGKEQNTQRSFFLRMKCTLTSRGRTMNIKSATWKVLHCTGHIHVYD--TNSNQSQCGYKKPPMTCLVLICEPIPHPSNIEIPLDSKTFLSRHSLDMKFSYCDERITELMGYEPEELLGRSIYEYYHALDSDHLTKTHHDMFTKGQVTTGQYRMLAKRGGYVWVETQATVIYNTKNSQPQCIVCVNYVVSGIIQHDLIFSLQQTECV-LKPV-----------------------ESSDMK-------------------------------------ITQLFTKV---ES-EDTSSLFDKLKKE-PDALTLLAPAAGDTIISLDFSS--N------DTETDD-QQLEEVPLYNDVMFPSSSEKLQNINLAMSPLPASESPKPLRS-SADPALNEEVALKLEPNPESLELSFTMPQMQDQPASPSDGSTRQSSPEPNS-PSDYCFDVDSDMVNVFKLELVEKLFAEDTEAKNPFSTQD-----------NDLDLEMLAPYIPMDDDFQLRSFDQLSPLESSSAS-PQS------VSTTTVF---QQTQMPEPTITTTTANTAMPPTTEEL--KTVTK----DSMEDIQILI-VSPSPT-HLPKETT---CATS--SPPYSD-TPSRTAS--PNRA---GKGAI----EQTEKSHPRSP----NVPVTLSQ-R-NSI--PEEELNPKIQALQNAQRKRKMEHDGSLFQAVGI--GTLL--QQSDDRAA-TTSLSWKRVKGCKSSEQNGM-------EQKTIILIPS-----------------G---------------------------------------------------------------------------------------------------------------------------------------------------------------------------------------------------------------------------------------------------------------------------------------------------------------------------


Common name:   degu
NCBI ID:       XP_004624861.1
Sequence:      -----------------------------------------------------------------------------------------------------------------------------------------------------------------------------------------------------------------------------------------------------------------------MEGAG----------------------GASDK------------K------K----------ISSERRKEKSRDAARSRRSKESEVFYELAHQLPLPHNVSSHLDKASVMRLTISYLRVRKLLD-AG----DLDI--EDEMKAQMNCFYLKALDGFVMVLTDDGDMIYISDNVNKYMGLTQFELTGHSVFDFTHPCDHEEMKEMLTHRNGPVKKGKEQNTQRSFFLRMKCTLTSRGRTMNIKSATWKVLHCTGHIHVYD--TNSNQPQCGYKKPPMTCLVLICEPIPHPSNIEIPLDSKTFLSRHSLDMKFSYCDERITELMGYEPEELLGRSIYEYYHALDSDHLTKTHHDMFTKGQVTTGQYRMLAKRGGYVWVETQATVIYNTKNSQPQCIVCVNYVVSGIIQHDLIFSLQQTECV-LKPV-----------------------ESSDMK-------------------------------------ITQLFTKV---ES-EDTSSLFDKLKKE-PDALTLLAPAAGDTIISLDFSS--N------DTETDD-QQLEEVPLYNDVMFPSSSEKLQNISLAMSPLPASESPKPLRS-GTDPALNQEVALKLEPNPESLELSFTMPQIQDQPASPSDGSTRQSSPEPNS-PSEYCFDVDSDMVNVFKLELVEKLFAEDTEAKNPFSTQD-----------NDLDLEMLAPYIPMDDDFQLRSFDQLSPLENTSAS-SQN------VSSTTVF---QQTQIQEPAVTTPTANTTTATATEEL--KTVTK----DSMEDIQILI-VSPSPT-HLPKETA---RATT--S-P----SYSRTAS--PNRA---GKGVI----EQTEKSHPRSP---NVIPVTLSQ-R-NTI--PEEELNPKIQALQNAQRKRKIEHDGSLFQAVGI--GTLL--QQPDDRAA-TTSLSWKRVKGCKSSEQSGM-------EQKTIILIPSDLACRLLGQSMDES---G----LPQLTSYDCEVNAPIQGSRNLLQGEELLRALDQVN------------------------------------------------------------------------------------------------------------------------------------------------------------------------------------------------------------------------------------------------------------------------------------


Common name:   domestic-guinea-pig
NCBI ID:       XP_013010660.1
Sequence:      -----------------------------------------------------------------------------------------------------------------------------------------------------------------------------------------------------------------------------------------------------------------------MEGAG----------------------VASDK------------K------K----------ISSERRKEKSRDAARSRRSKESEVFYELAHQLPLPHNVSSHLDKASVMRLTISYLRVRKLLD-AG----DLDI--EDEMKAQMNCFYLKALDGFVMVLTDDGDMIYISDNVNKYMGLTQFELTGHSVFDFTHPCDHEEMKEMLTHRNGPVKKGKEQNTQRSFFLRMKCTLTSRGRTMNIKSATWKVLHCTGHIHVYD--TNSNQPQCGYKKPPMTCLVLICEPIPHPSNIEIPLDSKTFLSRHSLDMKFSYCDERITELMGYEPEELLGRSIYEYYHALDSDHLTKTHHDMFTKGQVTTGQYRMLAKRGGYVWVETQATVIYNTKNSQPQCIVCVNYVVSGIIQHDLIFSLQQTECV-LKPV-----------------------ESSDMK-------------------------------------ITQLFTKV---ES-EDTSSLFDKLKKE-PDALTLLAPAAGDTIISLDFSS--N------DTETDD-QQLEEVPLYNDVMFPSSSEKLQNINLAMSPLPASESPKPLRS-STDPALNQEVALKLEPNPESLELSFTMPQIQDQPVSPSDGSTRQSSPEPNS-PSEYCFDVDSDMVNVFKLELVEKLFAEDTEAKNPFSTQD-----------NDLDLEMLAPYIPMDDDFQLRSFDQLSPLESSSAS-PQS-VS---T--TTAF-Q-QTQMQ-EPTITTSTANTTTPTTTEEL--KTVTK----DSMEDIQILI-VSPSPT-HLLKETT---RATT--SPPYSD-TQSRTAS--PNRA---GKGVI----EQTEKSHPRSP---NVVPVTLSQ-R-NTI--PEEELNPKIQALQNAQRKRKMEHDGSLFQAVGI--GTLL--QQPDDRAV-TTSLSWKRVKGCKSSEQSGM-------EQKTIILIPSDLACRLLGQSMDES---G----LPQLTSYDCEVNAPIQGSRNLLQGEELLRALDQVN------------------------------------------------------------------------------------------------------------------------------------------------------------------------------------------------------------------------------------------------------------------------------------


Common name:   star-nosed-mole
NCBI ID:       XP_004681862.1
Sequence:      -----------------------------------------------------------------------------------------------------------------------------------------------------------------------------------------------------------------------------------------------------------------------MEGAG----------------------GANDK------------K------K----------ISSERRKEKSRDAARSRRSKESEVFYELAHQLPLPHNVSSHLDKASVMRLTISYLRVRKLLD-AG----DLEI--EDEMKAQMNCFYLKALDGFVMVLTDDGDMIYISDNVNKYMGLTQFELTGHSVFDFTHPCDHEEMREMLTHRNGPVKKGKEQNTQRSFFLRMKCTLTSRGRTMNIKSATWKVLHCTGHIHVYD--TNSNQSQCGYKKPPMTCLVLICEPIPHPSNIEIPLDSKTFLSRHSLDMKFSYCDERITELMGYEPEELLGRSIYEYYHALDSDHLTKTHHDMFTKGQVTTGQYRMLAKRGGYVWVETQATVIYNNKNSQPQCIVCVNYVVSGIIQHDLIFSLQQTECI-LKPV-----------------------ESSDMK-------------------------------------MTQLFTKV---ES-EDTSSLFDKLKKE-PDALTLLAPAAGDTIISLDFGS--N------DTETDD-QQLEEVPLYNDVMLPSSNEKLQNINLAMSPLPASESPKPLRS-SADPALNQEVALKLEPNPESLELSFTMPQIQDQPASPSDGSTRQSSPEPTS-PSEYCFDVDSDMVNEFKLELVEKLFAEDTEAKNPFSTQD-----------TDLDLEMLAPYIPMDDDFQLRSFDQLSPLESSSTS-PQS-SS---T--VTAF-Q-STQMQ-EPTITIT---T---AATDEL--KTLTK----DGIEDIKILI-TSPSST-HVTKETT---NATS--P-PYSD-TRSRSAS--PDRA---GKGVI----EQTEKSHPRSP---NVLSVTLSQ-R-TAV--AEEELNPKILALQNAQRKRKIENDGSLFQAVGI--GTLL--QQPDDRAA-TTSLSWKRVKGCKSSEQSGV-------EQKTIILIPSDLACRLLGQSMDES---G----LPQLTSYDCEVNAPVQGSRNLLQGEELLRALDQVN------------------------------------------------------------------------------------------------------------------------------------------------------------------------------------------------------------------------------------------------------------------------------------


Common name:   nine-banded-armadillo
NCBI ID:       XP_004459796.1
Sequence:      -----------------------------------------------------------------------------------------------------------------------------------------------------------------------------------------------------------------------------------------------------------------------MEGAG----------------------GANDK------------K-----NR----------ISSERRKEKSRDAARSRRSKESEVFYELAHQLPLPHNVSSHLDKASVMRLTISYLRVRKLLD-AG----DLDS--EDEMKAQMNCFYLKALDGFVMVLTDDGDMIYISDNVNKYMGLTQFDLTGHSVFDFTHPCDHEEMREMLTHRNGPVKKGKEQNTQRSFFLRMKCTLTSRGRTMNIKSATWKVLHCTGHIHVYD--TNSNQSQCGYKKPPMTCLVLICEPIPHPSNIEVPLDSKTFLSRHSLDMKFSYCDERITELMGYEPEELLGRSIYEYYHALDSDHLTKTHHDMFTKGQVTTGQYRMLAKRGGYVWVETQATVIYNTKNSQPQCIVCVNYVVSGIIQHDLIFSLQQTECV-LKPV-----------------------ESSDMK-------------------------------------MTQLFTKV---ES-EDTSSLFDKLKKE-PDALTLLAPAAGDTIISLDFGS--N------DTETDD-HQLEEVPLYNDVMLPSSSEKLQKINLAMSPLPASESPKPLRS-SVDPALNQEIALKLEPNPEALELSFTMPQIQDQPASPSDGSTRQSSPEPNS-PSDYCFDVDSDMVNEFKLELVEKLFAEDTEAKNPFSTQD-----------NDLDLEMLAPYIPMDDDFQLRSFDQLSPLESSSTS-PQS-VS---T--MTVF-Q-QTQMQ-EPA-NIT---TNT-ATTDEL--KTLTK----DGMEDIKILI-TSPSPT-HVSKEAI---SATS--S-PYSD-SPSRTAS--PNRA---GKGVI----EQTEKSHPRSP---NLLSVTLSQ-R-TTV--PEEELNPKILVLQNAQRKRKMEHDGSLFQAVGI--GTLL--QHPDDHAT-TTSLSWKRVKGCKSSEQNGM-------EQKTIILIPSDLACRLLGQSIDES---G----LPQLTSYDCEVNAPVQGSRNLLQGEELLRALDQVN------------------------------------------------------------------------------------------------------------------------------------------------------------------------------------------------------------------------------------------------------------------------------------


Common name:   American-beaver
NCBI ID:       JAV38825.1
Sequence:      -----------------------------------------------------------------------------------------------------------------------------------------------------------------------------------------------------------------------------------------------------------------------MEGAG----------------------GANDK------------K------K----------ISSERRKEKSRDAARSRRSKESEVFYELAHQLPLPHNVSSHLDKASVMRLTISYLRVRKLLD-AG----DLDI--EDEMKAQMNCFYLKALDGFVMVLTDDGDMIYISDNVNKYMGLTQFELTGHSVFDFTHPCDHEEMREMLTHRNGPVKKGKEQNTQRSFFLRMKCTLTSRGRTMNIKSATWKVLHCTGHIHVYD--TNSNQPQCGYKKPPMTCLVLICEPIPHPSNIEIPLDSKTFLSRHSLDMKFSYCDERITELMGYEPEELLGRSIYEYYHALDSDHLTKTHHDMFTKGQVTTGQYRMLAKRGGYVWVETQATVIYNTKNSQPQCIVCVNYVVSGIIQHDLIFSLQQTECV-LKPV-----------------------ESSDMK-------------------------------------MTQLFTKV---ES-EDTSSLFDKLKKE-PDALTLLAPAAGDTIISLDFGS--S------DTETED-QQLE-VPIYNDVMFPSSNEKLPNINLAMSPLPASETPKPLRS-SADPALNQEVALKLEPNSESLELSFTMPQIQDQPASPSDGSTRQSSPEPNS-PSEYCFDVDSDMVNVFKLELVEKLFAEDTEAKNPFSTQD-----------TDLDLEMLAPYIPMDDDFQLRSFDQLSPLESSSAS-PQS-MS---T--VTVF-Q-QTQLQ-EPTINTA---TPT---TDEL--KTVTK----DGMEDIKILI-GSPSPI-HVPKETA---TDTT--S-QYGD-PQSRTAS--PNRA---GKGVI----EQTEKSHPRSP---NVVSVTLSP-R-NTA--PEEELNPKILALQNAQRKRKMEHDGSLFQAVGI--GALL--QQPDDRAA-TTSLSWKRVKGCKSSEQNGL-------EQKTIILIPSDLACRLLGQSMDEA---G----LPQLTSYDCEVNAPIQGSRNLLQGEELLRALDQVN------------------------------------------------------------------------------------------------------------------------------------------------------------------------------------------------------------------------------------------------------------------------------------


Common name:   Eurasian-beaver
NCBI ID:       AKZ42283.1
Sequence:      ---------------------------------------------------------------------------------------------------------------------------------------------------------------------------------------------------------------------------------------------------------------MSLFFLFFCVLLS----------------------------------------------R----------ISSERRKEKSRDAARSRRSKESEVFYELAHQLPLPHNVSSHLDKASVMRLTISYLRVRKLLD-AG----DLDI--EDEMKAQMNCFYLKALDGFVMVLTDDGDMIYISDNVNKYMGLTQFELTGHSVFDFTHPCDHEEMREMLTHRNGPVKKGKEQNTQRSFFLRMKCTLTSRGRTMNIKSATWKVLHCTGHIHVYD--TNSNQPQCGYKKPPMTCLVLICEPIPHPSNIEIPLDSKTFLSRHSLDMKFSYCDERITELMGYEPEELLGRSIYEYYHALDSDHLTKTHHDMFTKGQVTTGQYRMLAKRGGYVWVETQATVIYNTKNSQPQCIVCVNYVVSGIIQHDLIFSLQQTECV-LKPV-----------------------ESSDMK-------------------------------------MTQLFTKV---ES-EDTSSLFDKLKKE-PDALTLLAPAAGDTIISLDFGS--S------DTETED-QQLE-VPIYNDVMFPSSNEKLPNINLAMSPLPASETPKPLRS-SADPALNQEVALKLEPNSESLELSFTMPQIQDRPASPSDGSTRQSSPEPNS-PSEYCFDVDSDMVNVFKLELVEKLFAEDTEAKNPFSTQD-----------TDLDLEMLAPYIPMDDDFQLRSFDQLSPLESSSAS-PQS-VS---T--VTVF-Q-QTQLQ-KPTINTA---TPT---TDEL--KTMTK----DGMEDIKILI-GSPSPT-HVPKETA---TDTT--S-QYGD-PQSRTAS--PNRA---GKGVI----EQTEKSHPRSP---NVVSVTLSP-R-NTA--PEEELNPKILALQNAQRKRKMEHDGSLFQAVGI--GALL--QQPDDRAA-TTSLSWKRVKGCKSSEQNGL-------EQKTIILIPSDLACRLLGQSMDEA---G----LPQLTSYDCEVNAPIQGSRNLLQGEELLRALDQVN------------------------------------------------------------------------------------------------------------------------------------------------------------------------------------------------------------------------------------------------------------------------------------


Common name:   Chinese-tree-shrew
NCBI ID:       XP_014448443.1
Sequence:      --------------------------------------------------------------------------------------------------------------------------------------------------------------------------------------------------------------------------------------------------------------------MSRSSTAA-----VCTRCFRSFPPPSSRVPLKARP------------R------GGPCTLVLASQISSERRKEKSRDAARSRXSKESEVFYELAHQLPLPHNVSSHLDKASVMRLTISYLRVRKLLD-AG----DLDI--EDEMKAQMNCFYLKALDGFVMVLTDDGDMIYISDNVNKYMGLTQFELTGHSVFDFTHPCDHEEMREMLTHRNGPVKKGKEQNTQRSFFLRMKCTLTSRGRTMNIKSATWKVLHCTGHIHVYD--TNSNQSQCGYKKPPMTCLVLICEPIPHPSNIEIPLDSKTFLSRHSLDMKFSYCDERITELMGYEPEELLGRSIYEYYHALDSDHLTKTHHDMFTKGQVTTGQYRMLAKRGGYVWVETQATVIYNTKNSQPQCIVCVNYVVSGIIQHDLIFSLQQTECV-LKPV-----------------------ESSDMK-------------------------------------MTQLFTKV---ES-EDTSSLFDKLKKE-PDALTLLAPAAGDTIISLDFGS--N------DTETDD-QQLEEVPLYNDVMLPSSDEKLQNINLAMSPLPASETPNPLXS-SADPALSQEVALKLEPNPESLELSFTMPQIQDQPASPSDGSTRQSSPEPNS-PSEYCFYVDSDMVNEFKLELVEKLFAEDTEAKNPFSTQD-----------TDLDLEMLAPYIPMDDDFQLRSFDQLSTLESSSSS-PQS-VS--ST--IPVF-Q-QTQMQ-EPAINTT---KTT-ATPDEL--KTVTK----DGMEDVKILV-ASPSPT-HIPKETT---SATT--S-PYKD-TQSRTAS--PNRA---GKGVI----EQTEKSHPRSP---NVLSVTLSQ-R-TTV--PEEELNPKILALQNAQRKRKMEHDGSLFQAVGI--GTLL--QQPDDRTT-TTSLSWKRVKGCKSSEQNGM-------EQKTIILIPSDLACRLLGQSMDES---G----LPQLTSYDCEVNAPIQGSRNLLQGEELLRALDQVN------------------------------------------------------------------------------------------------------------------------------------------------------------------------------------------------------------------------------------------------------------------------------------


Common name:   Malayan-pangolin
NCBI ID:       XP_017527630.1
Sequence:      -----------------------------------------------------------------------------------------------------------------------------------------------------------------------------------------------------------------------------------------------------------------------MEGAG----------------------GANDK------------K------K----------ISSERRKEKSRDAARSRRSKESEVFYELAHQLPLPHNVSSHLDKASVMRLTISYLRVRKLLD-AG----DLDI--EDEMKAQMNCFYLKALDGFVMVLTDDGDMIYISDNVNKYMGLTQFELTGHSVFDFTHPCDHEEMREMLTHRNGLVKKGKEQNTQRSFFLRMKCTLTSRGRTMNIKSATWKVLHCTGHIHVYD--TNNNQSQCGYKKPPMTCLVLICEPIPHPSNIEIPLDSKTFLSRHSLDMKFSYCDERITELMGYEPDELLGRSIYEYYHALDSDHLTKTHHDMFTKGQVTTGQYRMLAKRGGYVWVETQATVIYNTKNSQPQCIVCVNYVVSGIIQHDLIFSLQQTECV-LKPV-----------------------ESSDMK-------------------------------------MTQLFTKV---ES-EDTSSLFDKLKKE-PDALTLLAPAAGDTIISLDFGG--S------DTETDD-QQLEEVPLYNDVMLPSSTEKLRSMNLAMSPLPASETPKPLRS-SADPALNQEVALKLEPNPESLELSFTMPQIQNQPASPSDGSTRQSSPEPNS-PSEYCFDVDSDMVNEFKLELVEKLFAEDTEAKNPFSTQD-----------TDLDLEMLAPYIPMDDDFQLRSFDQLSPLESSSAS-PQS------ASTITVF---------QPTPMQEPITATPIATTDEL--KTVTK----DGMEDIKILI-ASPSPT-HVPKETT---SATT--S-LYSD-TGSRTAS--PSRA---GKGVI----EQTEKPHPRSP---NLLSVTLSQ-R-STI--PEEELNPKILALQNAQRKRKIEHDGSLFQAVGI--GTLL--QPPDDHAT-TTSLSWKRVKGCKSSEQNGM-------EQKTIILIPSDLACRLLGQSMDES---G----LPQLTSYDCEVNAPVQGSRNLLQGEELLRALDQVN------------------------------------------------------------------------------------------------------------------------------------------------------------------------------------------------------------------------------------------------------------------------------------


Common name:   great-roundleaf-bat
NCBI ID:       XP_019499993.1
Sequence:      -----------------------------------------------------------------------------------------------------------------------------------------------------------------------------------------------------------------------------------------------------------------------MEGAG----------------------GANDK------------K------K----------ISSERRKEKSRDAARSRRSKESEVFYELAHQLPLPHHVSSHLDKASVMRLTISYLRVRKLLD-AG----DLDI--EDEMKAQMNCFYLKALDGFVMVLTDDGDMIYISDNVNKYMGLTQFELTGHSVFDFTHPCDHEEMREMLTHRNGLVKKGKEQNTQRSFFLRMKCTLTSRGRTMNIKSATWKVLHCTGHIHVYD--TNGNQSQCGYKKPPMTCLVLICEPIPHPSNIEIPLDSKTFLSRHSLDMKFSYCDERITELMGYEPEELLGRSIYEYYHALDSDHLTKTHHDMFTKGQVTTGQYRMLAKRGGYVWVETQATVIYNTKNSQPQCIVCVNYVVSGVIQHDLIFSLQQTECV-LKPV-----------------------ESSDMK-------------------------------------MTQLFTKV---ES-EDTSSLFDKLKKE-PDALTLLAPAAGDTIISLDFGS--N------DTETDD-QQLEEVPLYNDVMLPSSSEKLQNINLAMSPLPASESPKPLRS-SADPALNQEVALKLEPHPESLELSFTMPQIQDQPASPSDGSTRQSSPEPTS-PSEYCFDVDSDMVNEFKLELVEKLFAEDTEAKNPFSTQD-----------TDLDLEMLAPYIPMDDDFQLRSFDQLSPLESSSTS-PQS-AS---T--VTVF-Q-PTQMP-EPAITIT---NTP-ATTDEL--KTLTK----DGMEDIKILI-ASPSPA-HVPKETA---STTT--S-PYSD-TRSQTAS--PNRA---GKGVI----EQTEKSHPRSP---NVVSITLSQ-R-TTV--PEEELNPKILALQNAQRKRKIEHDGSLFQAVGI--GTLL--QQPDDRAT-TTSLSWKRVKGCKSSEQNGM-------EQKTIILIPSDLACRLLGQSMDES---G----LPQLTSYDCEVNAPVQGSRNLLQGEELLRALDQVN------------------------------------------------------------------------------------------------------------------------------------------------------------------------------------------------------------------------------------------------------------------------------------


Common name:   Chinese-rufous-horseshoe-bat
NCBI ID:       XP_019606330.1
Sequence:      -----------------------------------------------------------------------------------------------------------------------------------------------------------------------------------------------------------------------------------------------------------------------MEGAG----------------------GANDK------------K------K----------ISSERRKEKSRDAARSRRSKESEVFYELAHQLPLPHHVSSHLDKASVMRLTISYLRVRKLLD-AG----DLDI--EDEMKAQMNCFYLKALDGFVMVLTDDGDMIYISDNVNKYMGLTQFELTGHSVFDFTHPCDHEEMREMLTHRNGLVKKGKEQNTQRSFFLRMKCTLTSRGRTMNIKSATWKVLHCTGHIHVYD--TNSNQSQCGYKKPPMTCLVLICEPIPHPSNIEIPLDSKTFLSRHSLDMKFSYCDERITELMGYEPEELLGRSIYEYYHALDSDHLTKTHHDMFTKGQVTTGQYRMLAKRGGYVWVETQATVIYNTKNSQPQCIVCVNYVVSGIIQHDLIFSLQQTECV-LKPV-----------------------ESSDMK-------------------------------------MTQLFTKV---ES-EDTSSLFDKLKKE-PDALTLLAPAAGDTIISLDFGS--N------DTETDD-QQLEEVPLYNDVMLPSSSEKLQNINLAMSPLPASETPKPLRS-SADPALNQEVALKLEPHPESLELSFTMPQIQDQPASPSDGSTRQSSPEPTS-PSEYCFDVDSDMVNEFKLELVEKLFAEDTEAKNPFSTQD-----------TDLDLEMLAPYIPMDDDFQLRSFDQLSPLESSSTS-PQS-ES---T--ITVF-Q-PTQMP-EPAITTT---TTATATTDEL--KTLTK----DGMEDIKILI-ASPSPT-HVPKETA---STTT--S-PYSD-TRSQTAS--PKRA---GQGVI----EQTEKSHPRSP---NVVSITLSQ-R-TTV--PEEELNPKILALQNAQRKRKIEHDGSLFQAVGI--GTLL--QQPDDRAT-TTSLSWKRVKGCKSSEQNGM-------EQKTIILIPSDLACRLLGQSMDES---G----LPQLTSYDCEVNAPIQGSRNLLQGEELLRALDQVN------------------------------------------------------------------------------------------------------------------------------------------------------------------------------------------------------------------------------------------------------------------------------------


Common name:   Egyptian-rousette
NCBI ID:       XP_015997285.1
Sequence:      -----------------------------------------------------------------------------------------------------------------------------------------------------------------------------------------------------------------------------------------------------------------------MEGAG----------------------GANDK------------K------K----------ISSERRKEKSRDAARSRRSKESEVFYELAHQLPLPHNVSSHLDKASVMRLTISYLRVRKLLD-AG----DLDI--EDEMKAQMNCFYLKALDGFVMVLTDDGDMIYISDNVNKYMGLTQFELTGHSVFDFTHPCDHEEMREMLTHRNGLVKKGKEQNTQRSFFLRMKCTLTSRGRTMNIKSATWKVLHCTGHIHVYD--TNGNQSQCGYKKPPMTCLVLICEPIPHPSNIEIPLDSKTFLSRHSLDMKFSYCDERITELMGYEPEELLGRSIYEYYHALDSDHLTKTHHDMFTKGQVTTGQYRMLAKRGGYVWVETQATVIYNTKNSQPQCIVCVNYVVSGIIQHDLIFSLQQTECV-LKPV-----------------------ESSDMK-------------------------------------MTQLFTKV---ES-EDTSSLFDKLKKE-PDALTLLAPAAGDTIISLDFGS--N------DTETDD-QQLEEVPLYNDVMLPSSSEKLQNINLAMSPLPASETPKPLRS-SADPALNQEVALKLEPNPESLELSFTMPQIQDQPASPSDGSTRQSSPEPTS-PSEYCFDVDSDMVNEFKLELVEKLFAEDTEAKNPFSTQD-----------TDLDLEMLAPYIPMDDDFQLRSFDQLSPLESCSTS-PQS-AS---T--MTVF-Q-LTQMQ-EPAITNT---TTT-ATTDEL--KPLTK----DGVEDIKILI-ASPSPT-HIPKETT---STTT--S-PYSD-TRSRTAS--PNRS---GKGVI----EQTEKSHPRSP---NVLPITLNQ-R-TAV--PEEELNPKILALQNAQRKRKIEHDGSLFQAVGI--GTLL--QQPDDRAA-TTSLSWKRVKGCKSNEQNGM-------EQKTIILIPSDLACRLLGQSMDES---G----LPQLTSYDCEVNAPIQGSRNLLQGEELLRALDQVN------------------------------------------------------------------------------------------------------------------------------------------------------------------------------------------------------------------------------------------------------------------------------------


Common name:   large-flying-fox
NCBI ID:       XP_011382984.1
Sequence:      -----------------------------------------------------------------------------------------------------------------------------------------------------------------------------------------------------------------------------------------------------------------------MEGAG----------------------GANDK------------K------K----------ISSERRKEKSRDAARSRRSKESEVFYELAHQLPLPHNVSSHLDKASVMRLTISYLRVRKLLD-AG----DLDI--EDEMKAQMNCFYLKALDGFVMVLTDDGDMIYISDNVNKYMGLTQFELTGHSVFDFTHPCDHEEMREMLTHRNGLVKKGKEQNTQRSFFLRMKCTLTSRGRTMNIKSATWKVLHCTGHIHVYD--TNGNQSQCGYKKPPMTCLVLICEPIPHPSNIEIPLDSKTFLSRHSLDMKFSYCDERITELMGYEPEELLGRSIYEYYHALDSDHLTKTHHDMFTKGQVTTGQYRMLAKRGGYVWVETQATVIYNTKNSQPQCIVCVNYVVSGIIQHDLIFSLQQTECV-LKPV-----------------------ESSDMK-------------------------------------MTQLFTKV---ES-EDTSSLFDKLKKE-PDALTLLAPAAGDTIISLDFGS--N------DTETDD-QQLEEVPLYNDVMLPSSSEKLQNINLSMSPLPASETPKPLRS-SADPALNQEVALKLEPNPESLELSFTMPQIQDQPASPSDGSTRQSSPEPTS-PSEYCFDVDSDMVNEFKLELVEKLFAEDTEAKNPFSTQD-----------TDLDLEMLAPYIPMDDDFQLRSFDQLSPLESCSTN-PQS-AS---T--MTVF-Q-PTQMQ-EPAITTT---ATT-ATTDEL--KTLTK----DGVDDIKILI-ASPSPT-HIPKETT---STTT--S-PYSD-TRSRTAS--PNRA---GKGVI----EQTEKSHPRSP---NVLSITLSQ-R-TAV--PEEELNPKILALQNAQRKRKIEHDGSLFQAVGI--GTLL--QQPDDRAA-TTSLSWKRVKGCKSSEQNGM-------EQKTIILIPSDLACRLLGQSMDES---G----LPQLTSYDCEVNAPVQGSRNLLQGEELLRALDQVN------------------------------------------------------------------------------------------------------------------------------------------------------------------------------------------------------------------------------------------------------------------------------------


Common name:   black-flying-fox
NCBI ID:       XP_006915166.2
Sequence:      -----------------------------------------------------------------------------------------------------------------------------------------------------------------------------------------------------------------------------------------------------------------------MPGRK----------------------HLLQT------------R-----------------ISSERRKEKSRDAARSRRSKESEVFYELAHQLPLPHNVSSHLDKASVMRLTISYLRVRKLLD-AG----DLDI--EDEMKAQMNCFYLKALDGFVMVLTDDGDMIYISDNVNKYMGLTQFELTGHSVFDFTHPCDHEEMREMLTHRNGLVKKGKEQNTQRSFFLRMKCTLTSRGRTMNIKSATWKVLHCTGHIHVYD--TNGNQSQCGYKKPPMTCLVLICEPIPHPSNIEIPLDSKTFLSRHSLDMKFSYCDERITELMGYEPEELLGRSIYEYYHALDSDHLTKTHHDMFTKGQVTTGQYRMLAKRGGYVWVETQATVIYNTKNSQPQCIVCVNYVVSGIIQHDLIFSLQQTECV-LKPV-----------------------ESSDMK-------------------------------------MTQLFTKV---ES-EDTSSLFDKLKKE-PDALTLLAPAAGDTIISLDFGS--N------DTETDD-QQLEEVPLYNDVMLPSSSEKLQNINLSMSPLPASETPKPLRS-SADPALNQEVALKLEPNPESLELSFTMPQIQDQPASPSDGSTRQSSPEPTS-PSEYCFDVDSDMVNEFKLELVEKLFAEDTEAKNPFSTQD-----------TDLDLEMLAPYIPMDDDFQLRSFDQLSPLESCSTN-PQS-AS---T--MTVF-Q-PTQMQ-EPAITTT---TAT-ATTDEL--KTLTK----DGVDDIKILI-ASPSPT-HIPKETT---STTT--S-PYSD-TRSRTAS--PNRA---GKGVI----EQTEKSHPRSP---NVLSITLSQ-R-TAV--PEEELNPKILALQNAQRKRKIEHDGSLFQAVGI--GTLL--QQPDDRAA-TTSLSWKRVKGCKSSEQNGM-------EQKTIILIPSDLACRLLGQSMDES---G----LPQLTSYDCEVNAPVQGSRNLLQGEELLRALDQVN------------------------------------------------------------------------------------------------------------------------------------------------------------------------------------------------------------------------------------------------------------------------------------


Common name:   Natal-long-fingered-bat
NCBI ID:       XP_016053714.1
Sequence:      ------------------------------------------------------------------------------------------------------------------------------------------------------------------------------------------------------------------------------------------------------------------------------------------------------------------------------------------------------------------------------------MRLTISYLRVRKLLD-AG----DLDI--EDEMKAQMNCFYLKALDGFVMVLTDDGDMIYISDNVNKYMGLTQFELTGHSVFDFTHPCDHEEMREMLTHRNGLVKKGKEQNTQRSFFLRMKCTLTSRGRTMNIKSATWKVLHCTGHIHVYD--TNGDQSQCGYKKPPMTCLVLICEPIPHPSNIEIPLDSKTFLSRHSLDMKFSYCDERITELMGYEPEELLGRSIYEYYHALDSDHLTKTHHDMFTKGQVTTGQYRMLAKRGGYVWVETQATVIYNTKNSQPQCIVCVNFVVSGIIQHDLIFSLQQTECV-LKPV-----------------------ESSDTK-------------------------------------MTQLFTKV---ES-EDTSSLFDKLKKE-PDALTLLAPAAGDTIISLDFGS--N------DTETDD-QQLEEVPLYNDVMLPSSNEKLQSINLAMSPLPASETPEPLRS-SADPALNQEVALKLEPNPESLELSFTMPQIQDQPASPSDGSTRQSSPEPTS-PSEYCFDVDSDMVNEFKLELVEKLFAEDTEAKNPFSTQD-----------TDLDLEMLAPYIPMDDDFQLRSFDQLSPLESSSTS-PQS-AS---T--TAVF-Q-PTQMP-EPAITTT---TTT-ATTDEL--KTLTK----DGMEDIKILI-ASPSPT-HVPKEAT---STTT--S-PYSG-TRNRTAS--PNRA---GKGVI----EQTEKSHPRSP---NVLSITLSQ-R--TV--PEEEINPKILALQNAQRKRKIEHDGSLFQAVGI--GTLL--QQPDDQAT-TTSLSWKRVKGCRSSDQNGM-------EQKTIILIPSDLACRLLGQSMDES---G----LPQLTSYDCEVNAPIQGSRNLLQGEELLRALDQVN------------------------------------------------------------------------------------------------------------------------------------------------------------------------------------------------------------------------------------------------------------------------------------


Common name:   big-brown-bat
NCBI ID:       XP_008137194.1
Sequence:      --------------------------------------------------------------------------------------------------------------------------------------------------------------------------------------------------------------------------------------------------------------------------------------------------------------------------------------------------------------------------------------------------------------------------------------------MIYISDNVNKYMGLTQFELTGHSVFDFTHPCDHEEMREMLTHRNGLVKKGKEQNTQRSFFLRMKCTLTSRGRTMNIKSATWKVLHCTGHIHVYD--TNGNQSQCGYKKPPMTCLVLICEPIPHPSNIEIPLDSKTFLSRHSLDMKFSYCDERITELMGYEPEELLGRSIYEYYHALDSDHLTKTHHDMFTKGQVTTGQYRMLAKRGGYVWVETQATVIYNTKNSQPQCIVCVNFVVSGIIQHDLIFSLQQTECV-LKPV-----------------------ESSDMK-------------------------------------MTQLFTKV---ES-EDTSSLFDKLKKE-PDALTLLAPAAGDTIISLDFGS--N------DTETDD-QQLEEVPLYNDVMLPSSNEKLESINLAMSPLPASDTPEPLRS-SADPALNEEVALKLEPNPESLELSFTMPQIQDQPASPSDGSTRQSSPEPTS-PSEYCFDVDSDMVNEFKLELVEKLFAEDTEAKNPFSTQD-----------TDLDLEMLAPYIPMDDDFQLRSFDQLSPLESSSTS-PQS-AS---T--VTVF-Q-LTQTE-EPPVTTT---TTT-AITDEL--KTLTK----DGMEDIKILI-ASPSPT-HVPKETS---STTT--S-PYSD-NRSRTAS--PNRA---GKGVI----EQTEKSHPRSP---NVLSITLSQ-R-TTV--PEEELNPKILALQNAQRKRKIEHDGSLFQAVGI--GTLL--QQPDDRAT-TTSLSWKRVKGCKSNEQNGM-------EQKTIILIPSDLACRLLGQSMDES---G----LPQLTSYDCEVNAPIQGSRNLLQGEELLRALDQVN------------------------------------------------------------------------------------------------------------------------------------------------------------------------------------------------------------------------------------------------------------------------------------


Common name:   Davids-myotis
NCBI ID:       XP_006767706.1
Sequence:      ------------------------------------------------------------------------------------------------------------------------------------------------------------------------------------------------------------------------------------------------------------------------------------------------------------------------------------------------------------------------------------MRLTISYLRVRKLLD-AG----DLDI--EDEMKAQMNCFYLKALDGFVMVLTDDGDMIYISDNVNKYMGLTQFELTGHSVFDFTHPCDHEEMREMLTHRNGLVKKGKEQNTQRSFFLRMKCTLTSRGRTMNIKSATWKVLHCTGHIHVYD--TNGNQSQCGYKKPPMTCLVLICEPIPHPSNIEIPLDSKTFLSRHSLDMKFSYCDERITELMGYEPEELLGRSIYEYYHALDSDHLTKTHHDMFTKGQVTTGQYRMLAKRGGYVWVETQATVIYNTKNSQPQCIVCVNFVVSGIIQHDLIFSLQQTECV-LKPV-----------------------ESSDMK-------------------------------------MTQLFTKV---ES-EDTSSLFDKLKKE-PDALTLLAPAAGDTIISLDFGS--N------DTETDD-QQLEEVPLYNDVMLPSSNEKLQSINLAMSPLPPSETPEPLRS-SADPALNEEVALKLEPNPESLELSFTMPQIQDQPASPSDGSTRQSSPEPTS-PSEYCFDVDSDMVNEFKLELVEKLFAEDTEAKNPFSTQD-----------TDLDLEMLAPYIPMDDDFQLRSFDQLSPLESSSTS-PQS-AS---T--VTVF-Q-LTQME-EPPVTTT---TTT-ATTDEL--KTLTK----DGMEDIKILI-ASPSPT-HVPKETS---STTT--S-PYSD-NRSRTAS--PNRA---GKGVI----EQTEKSHPRSP---NVLSITLSQ-R-TTV--PEEELNPKILALQNAQRKRKIEHDGSLFQAVGI--GTLL--QQPDDHAT-TTSLSWKRVKGCKSNEQNGM-------EQKTIILIPSDLACRLLGQSMDES---G----LPQLTSYDCEVNAPIQGSRNLLQGEELLRALDQVN------------------------------------------------------------------------------------------------------------------------------------------------------------------------------------------------------------------------------------------------------------------------------------


Common name:   little-brown-bat
NCBI ID:       XP_006096092.1
Sequence:      -----------------------------------------------------------------------------------------------------------------------------------------------------------------------------------------------------------------------------------------------------------------------MEGAG----------------------GANDK------------K------K----------ISSERRKEKSRDAARSRRSKESEVFYELAHQLPLPHNVSSHLDKASVMRLTISYLRVRKLLD-AG----DLDI--EDEMKAQMNCFYLKALDGFVMVLTDDGDMIYISDNVNKYMGLTQFELTGHSVFDFTHPCDHEEMREMLTHRNGLVKKGKEQNTQRSFFLRMKCTLTSRGRTMNIKSATWKVLHCTGHIHVYD--TNGNQSQCGYKKPPMTCLVLICEPIPHPSNIEIPLDSKTFLSRHSLDMKFSYCDERITELMGYEPEELLGRSIYEYYHALDSDHLTKTHHDMFTKGQVTTGQYRMLAKRGGYVWVETQATVIYNTKNSQPQCIVCVNFVVSGIIQHDLIFSLQQTECV-LKPV-----------------------ESSDMK-------------------------------------MTQLFTKV---ES-EDTSSLFDKLKKE-PDALTLLAPAAGDTIISLDFGS--N------DTETDD-QQLEEVPLYNDVMLPSSNEKLQSINLAMSPLPASETPEPLRS-SADPALNEEVALKLEPNPESLELSFTMPQIQDQPASPSDGSTRQSSPEPTS-PSEYCFDVDSDMVNEFKLELVEKLFAEDTEAKNPFSTQD-----------TDLDLEMLAPYIPMDDDFQLRSFDQLSPLESSSTS-PQS-AS---T--VTVF-Q-LTQME-EPPVTTT---TTT-ATTDEL--KTLTK----DGMEDIKILI-ASPSPT-HVPKETS---STTT--S-PYSD-NRSRTAS--PNRA---GKGVI----EQTEKSHPRSP---NVLSIALSQ-R-TTV--PEEELNPKILALQNAQRKRKIEHDGSLFQAVGI--GTLL--QQPDDRAT-TTSLSWKRVKGCKSNEQNGM-------EQKTIILIPSDLACRLLGQSMDES---G----LPQLTSYDCEVNAPIQGSRNLLQGEELLRALDQVN------------------------------------------------------------------------------------------------------------------------------------------------------------------------------------------------------------------------------------------------------------------------------------


Common name:   Brandts-bat
NCBI ID:       XP_014401420.1
Sequence:      -------------------------------------------------------------------------------------------------------------------------------------------------------------------------------------------------------------------------------------------------------------------------------------------------------------------M-----------------ISSERRKEKSRDAARSRRSKESEVFYELAHQLPLPHNVSSHLDKASVMRLTISYLRVRKLLD-AG----DLDI--EDEMKAQMNCFYLKALDGFVMVLTDDGDMIYISDNVNKYMGLTQFELTGHSVFDFTHPCDHEEMREMLTHRNGLVKKGKEQNTQRSFFLRMKCTLTSRGRTMNIKSATWKVLHCTGHIHVYD--TNGNQSQCGYKKPPMTCLVLICEPIPHPSNIEIPLDSKTFLSRHSLDMKFSYCDERITELMGYEPEELLGRSIYEYYHALDSDHLTKTHHDMFTKGQVTTGQYRMLAKRGGYVWVETQATVIYNTKNSQPQCIVCVNFVVSGIIQHDLIFSLQQTECV-LKPV-----------------------ESSDMK-------------------------------------MTQLFTKV---ES-EDTSSLFDKLKKE-PDALTLLAPAAGDTIISLDFGS--N------DTETDD-QQLEEVPLYNDVMLPSSNEKLQSINLAMSPLPASETPEPLRS-SADPALNEEVALKLEPNPESLELSFTMPQIQDQPASPSDGSTRQSSPEPTS-PSEYCFDVDSDMVNEFKLELVEKLFAEDTEAKNPFSTQD-----------TDLDLEMLAPYIPMDDDFQLRSFDQLSPLESSSTS-PQS-AS---T--VTVF-Q-LTQME-EPPVTTT---TTT-ATTDEL--KTLTK----DGMEDIKILI-ASPSPT-HVPKETS---STTT--S-PYSD-NRSRTAS--PNRA---GKGVI----EQTEKSHPRSP---NVLSITLSQ-R-TTV--PEEELNPKILALQNAQRKRKIEHDGSLFQAVGI--GTLL--QQPDDRAT-TTSLSWKRVKGCKSNEQNGM-------EQKTIILIPSDLACRLLGQSMDES---G----LPQLTSYDCEVNAPIQGSRNLLQGEELLRALDQVN------------------------------------------------------------------------------------------------------------------------------------------------------------------------------------------------------------------------------------------------------------------------------------


Common name:   domestic-ferret
NCBI ID:       XP_004738944.1
Sequence:      -----------------------------------------------------------------------------------------------------------------------------------------------------------------------------------------------------------------------------------------------------------------------MEGAG----------------------GANDK------------K------K----------LSSERRKEKSRDAARSRRSKESEVFYELAHQLPLPHNVSSHLDKASVMRLTISYLRVRKLLD-AG----DLDI--EDEMKAQMNCFYLKALDGFVMVLTDDGDMIYISDNVNKYMGLTQFELTGHSVFDFTHPCDHEEMREMLTHRNGLVKKGKEQNTQRSFFLRMKCTLTSRGRTMNIKSATWKVLHCTGHIHVYD--TNSNQSQCGYKKPPMTCLVLICEPIPHPSNIEIPLDSKTFLSRHSLDMKFSYCDERITELMGYEPEELLGRSIYEYYHALDSDHLTKTHHDMFTKGQVTTGQYRMLAKRGGYVWVETQATVIYNTKNSQPQCIVCVNYVVSGIIQHDLIFSLQQTECV-LKPV-----------------------ESSDMK-------------------------------------MTQLFTKV---ES-EDTSSLFDKLKKE-PDALTLLAPAAGDTIISLDFGS--N------DTETDD-QQLEEVPLYNDVMLPSSNEKLQNINLAMSPLPPSETPKPLRS-SADPALNQEIVLKLEPNPESLELSFTMPQIQDQPASPSDGSTRQSSPEPNS-PSEYCFDVDSDMVNEFKLELVEKLFAEDTEAKNPFSTQD-----------TDLDLEMLAPYIPMDDDFQLRSFDQLSPLESSSIS-PQS-AS---T--ITVF-Q-LTQMQ-EPLVTTT---STT-ATTDEL--KTVTK---DDGIEDIKILI-ASPSPT-HVPKVTT---STTT--S-PYSD-TGSRTAS--PNRA---GKGVI----EQTEKSHPRSP---NVLSVTLSQ-R-TTI--PEEELNPKILALQNAQRKRKIEHDGSLFQAVGI--GTLL--QQPDDRAT-TTSLSWKRVKGCKSSEHSGM-------EQKTIILIPSDLACRLLGQSMDES---G----LPQLTSYDCEVNAPIQGSRNLLQGEELLRALDQVN------------------------------------------------------------------------------------------------------------------------------------------------------------------------------------------------------------------------------------------------------------------------------------


Common name:   cheetah
NCBI ID:       XP_014923600.1
Sequence:      -----------------------------------------------------------------------------------------------------------------------------------------------------------------------------------------------------------------------------------------------------------------------MEILR----------------PHPPLL--DQK------------PSVLSKHL----------ISSERRKEKSRDAARSRRSKESEVFYELAHQLPLPHNVSSHLDKASVMRLTISYLRVRKLLD-AG----DLDI--EDEMKAQMNCFYLKALDGFVMVLTDDGDMIYISDNVNKYMGLTQFELTGHSVFDFTHPCDHEEMREMLTHRNGLVKKGKEQNTQRSFFLRMKCTLTSRGRTMNIKSATWKVLHCTGHIHVYD--TNSNQSQCGYKKPPMTCLVLICEPIPHPSNIEIPLDSKTFLSRHSLDMKFSYCDERITELMGYEPEELLGRSIYEYYHALDSDHLTKTHHDMFTKGQVTTGQYRMLAKRGGYVWVETQATVIYNTKNSQPQCIVCVNYVVSGIIQHDLIFSLQQTECV-LKPV-----------------------ESSDMK-------------------------------------MTQLFTKV---ES-EDTSSLFDKLKKE-PDALTLLAPAAGDTIISLDFGS--N------DTETDD-QQLEEVPLYNDVMLPSSNEKLQNINLAMSPLPASETPKPLRS-SADPALNQEVVLKLEPNPESLELSFTMPQIQDQPASPSDGSTRQSSPEPTS-PSEYCFDVDSDMVNEFKLELVEKLFAEDTEAKNPFSTQD-----------TDLDLEMLAPYIPMDDDFQLRSFDQLSPLESSSTS-PQS-VG---T--ITVF-Q-PAQMQEEPPVTTT---STT-ATTDEL--KTVTK----DGIEDIKILI-ASPSPT-HVPKVTT---GATT--S-LYGD-TGSRTAS--PNRA---GKGVI----EQTEKSHPRSP---NVLSVTLSQ-R-TTI--PEEELNPKILALQNAQRKRKIEHDGSLFQAVGI--GTLL--QQPDDRAT-TTSLSWKRVKGCKSSEQNGM-------EQKTIILIPSDLACRLLGQSMDES---G----LPQLTSYDCEVNAPVQGSRNLLQGEELLRALDQWSGYVMTGSQKMTCKSSDLEEKATLTDSRTGRKGLDIIFLPVVDGFIQDAAQTPDLLVLFNFLYSLVSDPSRDGGERQVPESSSDQTAPSAGKITRMRRGPTTPNVRGAAGTT---------------------------------------------------------------------------------------------------------------------------------------------------------------------


Common name:   domestic-cat
NCBI ID:       XP_003987765.1
Sequence:      -----------------------------------------------------------------------------------------------------------------------------------------------------------------------------------------------------------------------------------------------------------------------MEGAG----------------------GANDK------------K------K----------ISSERRKEKSRDAARSRRSKESEVFYELAHQLPLPHNVSSHLDKASVMRLTISYLRVRKLLD-AG----DLDI--EDEMKAQMNCFYLKALDGFVMVLTDDGDMIYISDNVNKYMGLTQFELTGHSVFDFTHPCDHEEMREMLTHRNGLVKKGKEQNTQRSFFLRMKCTLTSRGRTMNIKSATWKVLHCTGHIHVYD--TNSNQSQCGYKKPPMTCLVLICEPIPHPSNIEIPLDSKTFLSRHSLDMKFSYCDERITELMGYEPEELLGRSIYEYYHALDSDHLTKTHHDMFTKGQVTTGQYRMLAKRGGYVWVETQATVIYNTKNSQPQCIVCVNYVVSGIIQHDLIFSLQQTECV-LKPV-----------------------ESSDMK-------------------------------------MTQLFTKV---ES-EDTSSLFDKLKKE-PDALTLLAPAAGDTIISLDFGS--N------DTETDD-QQLEEVPLYNDVMLPSSNEKLQNINLAMSPLPASETPKPLRS-SADPALNQEVVLKLEPNPESLELSFTMPQIQDQPASPSDGSTRQSSPEPTS-PSEYCFDVDSDMVNEFKLELVEKLFAEDTEAKNPFSTQD-----------TDLDLEMLAPYIPMDDDFQLRSFDQLSPLESSSTS-PQS-VG---T--ITVF-Q-PAQMQEEPPVTTT---STT-ATTDEL--KTVTK----DGIEDIKILI-ASPSPT-HVPKVTT---GATT--S-LYGD-TGSRTAS--PNRA---GKGVI----EQTEKSHPRSP---NVLSVTLSQ-R-TTI--PEEELNPKILALQNAQRKRKIEHDGSLFQAVGI--GTLL--QQPDDRAT-TTSLSWKRVKGCKSSEQNGM-------EQKTIILIPSDLACRLLGQSMDES---G----LPQLTSYDCEVNAPVQGSRNLLQGEELLRALDQVN------------------------------------------------------------------------------------------------------------------------------------------------------------------------------------------------------------------------------------------------------------------------------------


Common name:   Amur-tiger
NCBI ID:       XP_015398790.1
Sequence:      -----------------------------------------------------------------------------------------------------------------------------------------------------------------------------------------------------------------------------------------------------------------------MINSL----------------------CTPEK------------A-LIKFKK----------ISSERRKEKSRDAARSRRSKESEVFYELAHQLPLPHNVSSHLDKASVMRLTISYLRVRKLLD-AG----DLDI--EDEMKAQMNCFYLKALDGFVMVLTDDGDMIYISDNVNKYMGLTQFELTGHSVFDFTHPCDHEEMREMLTHRNGLVKKGKEQNTQRSFFLRMKCTLTSRGRTMNIKSATWKVLHCTGHIHVYD--TNSNQSQCGYKKPPMTCLVLICEPIPHPSNIEIPLDSKTFLSRHSLDMKFSYCDERITELMGYEPEELLGRSIYEYYHALDSDHLTKTHHDMFTKGQVTTGQYRMLAKRGGYVWVETQATVIYNTKNSQPQCIVCVNYVVSGIIQHDLIFSLQQTECV-LKPV-----------------------ESSDMK-------------------------------------MTQLFTKV---ES-EDTSSLFDKLKKE-PDALTLLAPAAGDTIISLDFGS--N------DTETDD-QQLEEVPLYNDVMLPSSNEKLQNINLAMSPLPASETPKPLRS-SADPALNQEVVLKLEPNPESLELSFTMPQIQDQPASPSDGSTRQSSPEPTS-PSEYCFDVDSDMVNEFKLELVEKLFAEDTEAKNPFSTQD-----------TDLDLEMLAPYIPMDDDFQLRSFDQLSPLESSSTS-PQS-VG---T--ITVF-Q-PAQMQEEPPVTTT---STT-ATTDEL--KTVTK----DGIEDIKILI-ASPSPT-HVPKVTT---GATT--S-LYGD-TGSRTAS--PNRA---GKGVI----EQTEKSHPRSP---NVLSVTLSQ-R-TTI--PEEELNPKILALQNAQRKRKIEHDGSLFQAVGI--GTLL--QQPDDRAT-TTSLSWKRVKGCKSSEQNGM-------EQKTIILIPSDLACRLLGQSMDES---G----LPQLTSYDCEVNAPVQGSRNLLQGEELLRALDQWSGYVMTGSQKMTCKSSDLEEKATLTDSRTGRKGLDIIFLPVVDGFIQDAAQTPDLLVLFNFLYSLVSDPSRDGEERQVPESSSDQTAPSAGKITRMRRGPTTPNVRGAAGAT---------------------------------------------------------------------------------------------------------------------------------------------------------------------


Common name:   dog
NCBI ID:       NP_001274092.1
Sequence:      -----------------------------------------------------------------------------------------------------------------------------------------------------------------------------------------------------------------------------------------------------------------------MEGAG----------------------GANDK------------K------K----------ISSERRKEKSRDAARSRRSKESEVFYELAHQLPLPHNVSSHLDKASVMRLTISYLRVRKLLD-AG----DLDI--EDEMKAQMNCFYLKALDGFVMVLTDDGDMIYISDNVNKYMGLTQFELTGHSVFDFTHPCDHEEMREMLTHRNGLVKKGKEQNTQRSFFLRMKCTLTSRGRTMNIKSATWKVLHCTGHIHVYD--TNSNQSQCGYKKPPMTCLVLICEPIPHPSNIEIPLDSKTFLSRHSLDMKFSYCDERITELMGYEPEELLGRSIYEYYHALDSDHLTKTHHDMFTKGQVTTGQYRMLAKRGGYVWVETQATVIYNTKNSQPQCIVCVNYVVSGIIQHDLIFSLQQTECV-LKPV-----------------------ESSDMK-------------------------------------MTQLFTKV---ES-EDTSSLFDKLKKE-PDALTLLAPAAGDTIISLDFGS--N------DTETDD-QQLEEVPLYNDVMLPSSNEKLQNINLAMSPLPASETPKPLRS-SADPALNQEVALKLEPNPESLELSFTMPQIQDQPASPSDGSTRQSSPEPNS-PSEYCFDVDSDMVNEFKLELVEKLFAEDTEAKNPFSTQD-----------TDLDLEMLAPYIPMDDDFQLRSFDQLSPLESNSTS-PQS-AS---T--ITVF-Q-PTPMQ-EPPLTTT---STT-ATTDEL--KTVTK----DGIEDIKILI-AAPSPT-HVPKVTT---SATT--S-PYSD-TGSRTAS--PNRA---GKGVI----EQTEKSHPRSP---NVLSVTLSQ-R-TTI--PEEELNPKILALQNAQRKRKIEHDGSLFQAVGI--GTLL--QQPDDRAT-TTSLSWKRVKGCKSSEQNGM-------EQKTIILIPSDLACRLLGQSMDES---G----LPQLTSYDCEVNAPIQGSRNLLQGEELLRALDQVN------------------------------------------------------------------------------------------------------------------------------------------------------------------------------------------------------------------------------------------------------------------------------------


Common name:   Pacific-walrus
NCBI ID:       XP_004411934.1
Sequence:      -----------------------------------------------------------------------------------------------------------------------------------------------------------------------------------------------------------------------------------------------------------------------MEGAG----------------------GANDK------------K------K----------ISSERRKEKSRDAARSRRSKESEVFYELAHQLPLPHNVSSHLDKASVMRLTISYLRVRKLLD-AG----DLDI--EDEMKAQMNCFYLKALDGFVMVLTDDGDMIYISDNVNKYMGLTQFELTGHSVFDFTHPCDHEEMREMLTHRNGLVKKGKEQNTQRSFFLRMKCTLTSRGRTMNIKSATWKVLHCTGHIHVYD--TNSNQSQCGYKKPPMTCLVLICEPIPHPSNIEIPLDSKTFLSRHSLDMKFSYCDERITELMGYEPEELLGRSIYEYYHALDSDHLTKTHHDMFTKGQVTTGQYRMLAKRGGYVWVETQATVIYNTKNSQPQCIVCVNYVVSGIIQHDLIFSLQQTECV-LKPV-----------------------ESSDMK-------------------------------------MTQLFTKV---ES-EDTSSLFDKLKKE-PDALTLLAPAAGDTIISLDFGS--N------DTETDD-QQLEEVPLYNDVMLPSSNDKLQSINLAMSPLPASETPKPLRS-SADPALNQEVALKLEPNPESLELSFTMPQIQDQPASPSDGSTRQSSPEPNS-PSEYCFDVDSDMVNEFKLELVEKLFAEDTEAKNPFSTQD-----------TDLDLEMLAPYIPMDDDFQLRSFDQLSPLESSSTN-PQS-AS---T--VTVF-Q-PTQIQ-EPPVTTT---STN--TTDEL--KTVTK----DGIEDIKILI-ASPSPT-HVPKVTA---SATT--S-PYSD-TGSRTAS--PNRA---GKGVI----EQTEKSHPRSP---NVLSVTLSQ-R-TTI--PEEELNPKILALQNAQRKRKIEQDGSLFQAVGI--GTLL--QQPDDRAT-TTSLSWKRVKGCKSSEHSGM-------EQKTIILIPSDLACRLLGQSMDES---G----LPQLTSYDCEVNAPIQGSRNLLQGEELLRALDQVN------------------------------------------------------------------------------------------------------------------------------------------------------------------------------------------------------------------------------------------------------------------------------------


Common name:   Weddell-seal
NCBI ID:       XP_006738606.1
Sequence:      -----------------------------------------------------------------------------------------------------------------------------------------------------------------------------------------------------------------------------------------------------------------------MEGAG----------------------GANDK------------K------K----------ISSERRKEKSRDAARSRRSKESEVFYELAHQLPLPHNVSSHLDKASVMRLTISYLRVRKLLD-AG----DLDI--EDEMKAQMNCFYLKALDGFVMVLTDDGDMIYISDNVNKYMGLTQFELTGHSVFDFTHPCDHEEMREMLTHRNGLVKKGKEQNTQRSFFLRMKCTLTSRGRTMNIKSATWKVLHCTGHIHVYD--TNSNQSQCGYKKPPMTCLVLICEPIPHPSNIEIPLDSKTFLSRHSLDMKFSYCDERITELMGYEPEELLGRSIYEYYHALDSDHLTKTHHDMFTKGQVTTGQYRMLAKRGGYVWVETQATVIYNTKNSQPQCIVCVNYVVSGIIQHDLIFSLQQTECV-LKPV-----------------------ESSDMK-------------------------------------MTQLFTKV---ES-EDTSSLFDKLKKE-PDALTLLAPAAGDTIISLDFGS--N------DTETDD-QQLEEVPLYNDVMLPSSNDKLQNINLAMSPLPASETPKPLRS-SADPALNQEVALKLEPNPESLELSFTMPQIQDQPASPSDGSTRQSSPEPNS-PSEYCFDVDSDMVNEFKLELVEKLFAEDTEAKNPFSTQD-----------TDLDLEMLAPYIPMDDDFQLRSFDQLSPLESSSTS-PQS-AS---T--VTVF-Q-PTQIQ-EPPVTTT---STT-AATDEL--KTVTK----DGTEDIKILI-ASPSPT-HVPKVTT---SATA--S-PYSD-TGSRTAS--PNRA---GKGVI----EQTEKSHPRSP---NVLSVTLSQ-R-TTI--PEEELNPKILALQNAQRKRKIEQDGSLFQAVGI--GTLL--QQPDDRAT-TTSLSWKRVKGCKSSEHNGM-------EQKTIILIPSDLACRLLGQSMDES---G----LPQLTSYDCEVNAPIQGSRNLLQGEELLRALDQVN------------------------------------------------------------------------------------------------------------------------------------------------------------------------------------------------------------------------------------------------------------------------------------


Common name:   Northern-elephant-seal
NCBI ID:       AGL09299.1
Sequence:      -----------------------------------------------------------------------------------------------------------------------------------------------------------------------------------------------------------------------------------------------------------------------MEGAG----------------------GANDK------------K------K----------ISSERRNEKSRDAARSRRSKESEVFYELAHQLPLPHNVSSHLDKASVMRLTISYLRVRKLLD-AG----DLDI--EDEMKAQMNCFYLKALDGFVMVLTDDGDMIYISDNVNKYMGLTQFELTGHSVFDFTHPCDHEEMREMLTHRNGLVKKGKEQNTQRSFFLRMKCTLTSRGRTMNIKSATWKVLHCTGHIHVYD--TNSNQSQCGYKKPPMTCLVLICEPIPHPSNIEIPLDSKTFLSRHSLDMKFSYCDERITELMGYEPEELLGRSIYEYYHALDSDHLTKTHHDMFTKGQVTTGQYRMLAKRGGYVWVETQATVIYNTKNSQPQCIVCVNYVVSGIIQHDLIFSLQQTECV-LKPV-----------------------ESSDMK-------------------------------------MTQLFTKV---ES-EDTSSLFDKLKKE-PDALTLLAPAAGDTIISLDFGS--N------DTETDD-QQLEEVPLYNDVMLPSSNDKLQNINLAMSPLPASETPKHIRS-SADPALNQEVALKLEPNPESLELSFTMPQIQDQPASPSDGSTRQSSPEPNS-PSEYCFDVDSDMVNEFKLELVEKLFAEDTEAKNPFSTQD-----------TDLDLEMLAPYIPMDDDFQLRSFDQLSPLESSSTS-PQS-AS---T--VTVF-Q-PTQIQ-EPPVTTT---STT-ATTDEL--KTVTK----DGTEDIKILI-ASPSPT-HVPKVTT---SATA--S-PYSD-TGSRTAS--PNRA---GKGVI----EQTEKSHPRSP---NVLSVTLSQ-R-TTI--PEEELNPKILALQNAQRKRKIEQDGSLFQAVGI--GTLL--QQPDDRAT-TTSLSWKRVKGCKSSEHNGM-------EQKTIILIPSDLACRLLGQSMDES---G----LPQLTSYDCEVNAPIQGSRNLLQGEELLRALDQVN------------------------------------------------------------------------------------------------------------------------------------------------------------------------------------------------------------------------------------------------------------------------------------


Common name:   giant-panda
NCBI ID:       XP_002913080.1
Sequence:      -----------------------------------------------------------------------------------------------------------------------------------------------------------------------------------------------------------------------------------------------------------------------MEGAG----------------------GANDK------------K------K----------ISSERRKEKSRDAARSRRSKESEVFYELAHQLPLPHNVSSHLDKASVMRLTISYLRVRKLLD-AG----DLDI--EDEMKAQMNCFYLKALDGFVMVLTDDGDMIYISDNVNKYMGLTQFELTGHSVFDFTHPCDHEEMREMLTHRNGLVKKGKEQNTQRSFFLRMKCTLTSRGRTMNIKSATWKVLHCTGHIHVYD--TNSNQSQCGYKKPPMTCLVLICEPIPHPSNIEIPLDSKTFLSRHSLDMKFSYCDERITELMGYEPEELLGRSIYEYYHALDSDHLTKTHHDMFTKGQVTTGQYRMLAKRGGYVWVETQATVIYNTKNSQPQCIVCVNYVVSGIIQHDLIFSLQQTECV-LKPV-----------------------ESSDMK-------------------------------------MTQLFTKV---ES-EDTSSLFDKLKKE-PDALTLLAPAAGDTIISLDFGS--N------DTETDD-QQLEEVPLYNDVMLPSSNEKLQNINLAMSPLPASETPKPLRS-SADPALNQEVALKLEPNPESLELSFTMPQIQDQPASPSDGSTRQSSPEPNS-PSEYCFDVDSDMVNEFKLELVEKLFAEDTEAKNPFSTQD-----------TDLDLEMLAPYIPMDDDFQLRSFDQLSPLESSSTS-PQS-AS---T--ITVF-Q-SAQIQ-EPPVTTA---TST-ATTDEL--KTVTK----DGIEDIKILI-ASPSPT-CAPKVTS---SATT--S-PYSD-PGSRTAS--PNRA---G-GVI----EQTEKSHPRSP---NVLSVTLSQ-R-TTI--PEEELNPKILALQNAQRKRKIEHDGSLFQAVGI--GTLL--QQPDDRAA-TTSLSWKRVKGCKSSEQNGM-------EQKTIILIPSDLACRLLGQSMDES---G----LPQLTSYDCEVNAPIQGSRNLLQGEELLRALDQVN------------------------------------------------------------------------------------------------------------------------------------------------------------------------------------------------------------------------------------------------------------------------------------


Common name:   polar-bear
NCBI ID:       XP_008699392.1
Sequence:      --------------------------------------------------------------------------------------------------------------------------------------------------------------------------------------------------------------------------------------------------------MASLNCSMKSRKMCYPSKGK--------LTYINFLF--------FSP------------PLPLLLNR----------ISSERRKEKSRDAARSRRSKESEVFYELAHQLPLPHNVSSHLDKASVMRLTISYLRVRKLLD-AG----DLDI--EDEMKAQMNCFYLKALDGFVMVLTDDGDMIYISDNVNKYMGLTQFELTGHSVFDFTHPCDHEEMREMLTHRNGLVKKGKEQNTQRSFFLRMKCTLTSRGRTMNIKSATWKVLHCTGHIHVYD--TNSNQSQCGYKKPPMTCLVLICEPIPHPSNIEIPLDSKTFLSRHSLDMKFSYCDERITELMGYEPEELLGRSIYEYYHALDSDHLTKTHHDMFTKGQVTTGQYRMLAKRGGYVWVETQATVIYNTKNSQPQCIVCVNYVVSGIIQHDLIFSLQQTECV-LKPV-----------------------ESSDMK-------------------------------------MTQLFTKV---ES-EDTSSLFDKLKKE-PDALTLLAPAAGDTIISLDFGS--N------DTETDD-QQLEEVPLYNDVMLPSSNEKLQNINLAMSPLPASETPKPLRS-SADPALNQEVALKLEPNPESLELSFTMPQIQDQPASPSDGSTRQSSPEPNS-PSEYCFDVDSDMVNEFKLELVEKLFAEDTEAKNPFSTQD-----------TDLDLEMLAPYIPMDDDFQLRSFDQLSPLESSSTS-PQS-AS---T--ITVF-Q-PAQIQ-EPPVTTA---TTT-ATTDEL--KTVTK----DGIEDIKILI-ASPSPI-RAPKVTS---SATT--S-PYSD-PGSRTAS--PNRA---GEGVI----EQTEKSHPRSP---NVLSVTLSQ-R-TTI--PEEELNPKILALQNAQRKRKIEHDGSLFQAVGI--GTLL--QQPDDRAA-TTSLSWKRVKGCKSSEQNGM-------EQKTIILIPSDLACRLLGQSMDES---G----LPQLTSYDCEVNAPIQGSRNLLQGEELLRALDQVN------------------------------------------------------------------------------------------------------------------------------------------------------------------------------------------------------------------------------------------------------------------------------------


Common name:   pig
NCBI ID:       NP_001116596.1
Sequence:      -----------------------------------------------------------------------------------------------------------------------------------------------------------------------------------------------------------------------------------------------------------------------MEGAG----------------------GANDK------------K------K----------ISSERRKEKSRDAARSRRSKESEVFYELAHQLPLPHNVSSHLDKASVMRLTISYLRVRKLLD-AG----DLDI--EDEMKAQMNCFYLKALDGFVMVLTDDGDMIYISDNVNKYMGLTQFELTGHSVFDFTHPCDHEEMREMLTHRNGLVKKGKEQNTQRSFFLRMKCTLTSRGRTMNIKSATWKVLHCTGHIHVYD--TNNNQSQCGYKKPPMTCLVLICEPIPHPSNIEIPLDSKTFLSRHSLDMKFSYCDERITELMGYEPEELLGRSIYEYYHALDSDHLTKTHHDMFTKGQVTTGQYRMLAKRGGYVWVETQATVIYNTKNSQPQCIVCVNYVVSGIIQHDLIFSLQQTECV-LKPV-----------------------ESSDMK-------------------------------------MTQLFTKV---ES-EDTSSLFDKLKKE-PDALTLLAPAAGDTIISLDFGS--N------DTETDD-QQLEEVPLYNDVMLPSSNEKMQNINLAMSPLPASETPKPLRSTSADPALNQEVALKLEPNPESLELSFTMPQIQDQPASPSDGSTRQSSPEPNS-PSEYCFDVDSDMVNEFKLELVEKLFAEDTEAKNPFSTQD-----------TDLDLEMLAPYIPMDDDFQLRSFDQLSPLESSSTS-PQS------TSTITVF-------QPTPMPEPPVTTTTPAATTDEL--KTVAK----DGMEDIKILI-AFPSPP-HVHKETT---CATT--S-PYSD-TGSRTAS--PNRA---GKGVI----EQTEKSHPRSP---NVLSVALSQ-R-TTV--PEEELNPKIIAFQNAQRKRKIEHDGSLFQAVGI--GTLL--QQPDDRAT-TTSLSWKRVKGCKSSEQNGT-------EQKTIILIPSDLACRLLGQSMDES---G----LPQLTSYDCEVNAPIQGSRNLLQGEELLRALDQVN------------------------------------------------------------------------------------------------------------------------------------------------------------------------------------------------------------------------------------------------------------------------------------


Common name:   alpaca
NCBI ID:       XP_015105262.1
Sequence:      ------------------------------------------------------------------------------------------------------------------------------------------------------------------------------------------------------------------------------------------------------------------------------------------------------------------------------------------------------------------------------------MRLTISYLRVRKLLD-AG----DLDI--EDEMKAQMNCFYLKALDGFVMVLTDDGDMIYISDNVNKYMGLTQFELTGHSVFDFTHPCDHEEMREMLTHRNGLVKKGKEQNTQRSFFLRMKCTLTSRGRTMNIKSATWKVLHCTGHIHVYD--TNSNQSQCGYKKPPMTCLVLICEPIPHPSNIEIPLDSKTFLSRHSLDMKFSYCDERITELMGYEPEELLGRSIYEYYHALDSDHLTKTHHDMFTKGQVTTGQYRMLAKRGGYVWVETQATVIYNTKNSQPQCIVCVNYVVSGIIQHDLIFSLQQTECV-LKPV-----------------------ESSDMK-------------------------------------MTQLFTKV---ET-EDTSSLFDKLKKE-PDALTLLAPAAGDTIISLDFGS--N------DTEADD-QQLEEVPLYNDVMLPSSNEKLQNINLAMSPLPSSETPKPLRS-SADPALNQEVALKLEPNPESLELSFTMPQIQDQPASPSDGSTRQSSPEPNS-PSEYCFDVDSDMVNEFKLELVEKLFAEDTEAKNPFSTQD-----------TDLDLEMLAPYIPMDDDFQLRSFDQLSPLESSSTS-PQS-AS---T--VTVF-Q-PTQMQ-EPPVTTT---STT-ATTDEL--KTVTK----DGMEDIKILI-AFPSPP-HVPKETA---CATT--S-TYSD-TGSRTSS--PNRA---GKGVI----EQTEKSHPRSP---NVLSVALSQ-R-TTT--PEEELNPKILALQNAQRKRKIEHDGSLFQAVGI--GTLL--QQPDDRAT-TTSLSWKRVKGCKSSEQNGM-------EQKTIILIPSDLACRLLGQSMDES---G----LPQLTSYDCEVNAPIQGSRNLLQGEELLRALDQVN------------------------------------------------------------------------------------------------------------------------------------------------------------------------------------------------------------------------------------------------------------------------------------


Common name:   Bactrian-camel
NCBI ID:       XP_010960539.1
Sequence:      -----------------------------------------------------------------------------------------------------------------------------------------------------------------------------------------------------------------------------------------------------------------------MEGAG----------------------GANDK------------K------K----------ISSERRKEKSRDAARSRRSKESEVFYELAHQLPLPHNVSSHLDKASVMRLTISYLRVRKLLD-AG----DLDI--EDEMKAQMNCFYLKALDGFVMVLTDDGDMIYISDNVNKYMGLTQFELTGHSVFDFTHPCDHEEMREMLTHRNGLVKKGKEQNTQRSFFLRMKCTLTSRGRTMNIKSATWKVLHCTGHIHVYD--TNSNQSQCGYKKPPMTCLVLICEPIPHPSNIEIPLDSKTFLSRHSLDMKFSYCDERITELMGYEPEELLGRSIYEYYHALDSDHLTKTHHDMFTKGQVTTGQYRMLAKRGGYVWVETQATVIYNTKNSQPQCIVCVNYVVSGIIQHDLIFSLQQTECV-LKPV-----------------------ESSDMK-------------------------------------MTQLFTKV---ET-EDTSSLFDKLKKE-PDALTLLAPAAGDTIISLDFGS--N------DTEADD-QQLEEVPLYNDVMLPSSNEKLQNMNLAMSPLPSSETPKPLRS-SADPALNQEVALKLEPNPESLELSFTMPQIQDQPASPSDGSTRQSSPEPNS-PSEYCFDVDSDMVNEFKLELVEKLFAEDTEAKNPFSTQD-----------TDLDLEMLAPYIPMDDDFQLRSFDQLSPLESSSTS-PQS-AS---T--VTVF-Q-QTQMQ-EPPVTTT----TT-ATTDEL--KTVTK----DGMEDIKILI-AFPSPP-HVPKETA---CATT--S-AYSD-TGSRTSS--PNRA---GKGVI----EQTEKSHPRSP---NVLSVALSQ-R-TTT--PEEELNPKILALQNAQRKRKIEHDGSLFQAVGI--GTLL--QQPDDRAT-TTSLSWKRVKGCKSSEQNGM-------EQKTIILIPSDLACRLLGQSMDES---G----LPQLTSYDCEVNAPIQGSRNLLQGEELLRALDQVN------------------------------------------------------------------------------------------------------------------------------------------------------------------------------------------------------------------------------------------------------------------------------------


Common name:   Arabian-camel
NCBI ID:       XP_010974976.1
Sequence:      ------------------------------------------------------------------------------------------------------------------------------------------------------------------------------------------------------------------------------------------------------------------------------------------------------------------------------------------------------------------------------------MRLTISYLRVRKLLD-AG----DLDI--EDEMKAQMNCFYLKALDGFVMVLTDDGDMIYISDNVNKYMGLTQFELTGHSVFDFTHPCDHEEMREMLTHRNGLVKKGKEQNTQRSFFLRMKCTLTSRGRTMNIKSATWKVLHCTGHIHVYD--TNSNQSQCGYKKPPMTCLVLICEPIPHPSNIEIPLDSKTFLSRHSLDMKFSYCDERITELMGYEPEELLGRSIYEYYHALDSDHLTKTHHDMFTKGQVTTGQYRMLAKRGGYVWVETQATVIYNTKNSQPQCIVCVNYVVSGIIQHDLIFSLQQTECV-LKPV-----------------------ESSDMK-------------------------------------MTQLFTKV---ET-EDTSSLFDKLKKE-PDALTLLAPAAGDTIISLDFGS--N------DTEADD-QQLEEVPLYNDVMLPSSNEKLQNMNLAMSPLPSSETPKPLRS-SADPALNQEVALKLEPNPESLELSFTMPQIQDQPASPSDGSTRQSSPEPNS-PSEYCFDVDSDMVNEFKLELVEKLFAEDTEAKNPFSTQD-----------TDLDLEMLAPYIPMDDDFQLRSFDQLSPLESSSTS-PQS-AS---T--VTVF-Q-QTQMQ-EPPVTTT----TT-ATTDEL--KTVTK----DGMEDIKILI-AFPSPP-HVPKETA---CATT--S-TYSD-TGSRTSS--PNRA---GKGVI----EQTEKSHPRSP---NVLSVALSQ-R-TTT--PEEELNPKILALQNAQRKRKIEHDGSLFQAVGI--GTLL--QQPDDRAT-TTSLSWKRVKGCKSSEQNGM-------EQKTIILIPSDLACRLLGQSMDES---G----LPQLTSYDCEVNAPIQGSRNLLQGEELLRALDQVN------------------------------------------------------------------------------------------------------------------------------------------------------------------------------------------------------------------------------------------------------------------------------------


Common name:   Wild-Bactrian-camel
NCBI ID:       XP_014415631.1
Sequence:      ------------------------------------------------------------------------------------------------------------------------------------------------------------------------------------------------------------------------------------------------------------------------------------------------------------------------------------------------------------------------------------MRLTISYLRVRKLLD-AG----DLDI--EDEMKAQMNCFYLKALDGFVMVLTDDGDMIYISDNVNKYMGLTQFELTGHSVFDFTHPCDHEEMREMLTHRNGLVKKGKEQNTQRSFFLRMKCTLTSRGRTMNIKSATWKVLHCTGHIHVYD--TNSNQSQCGYKKPPMTCLVLICEPIPHPSNIEIPLDSKTFLSRHSLDMKFSYCDERITELMGYEPEELLGRSIYEYYHALDSDHLTKTHHDMFTKGQVTTGQYRMLAKRGGYVWVETQATVIYNTKNSQPQCIVCVNYVVSGIIQHDLIFSLQQTECV-LKPV-----------------------ESSDMK-------------------------------------MTQLFTKV---ET-EDTSSLFDKLKKE-PDALTLLAPAAGDTIISLDFGS--N------DTEADD-QQLEEVPLYNDVMLPSSNEKLQNMNLAMSPLPSSETPKPLRS-SADPALNQEVALKLEPNPESLELSFTMPQIQDQPASPSDGSTRQSSPEPNS-PSEYCFDVDSDMVNEFKLELVEKLFAEDTEAKNPFSTQD-----------TDLDLEMLAPYIPMDDDFQLRSFDQLSPLESSSTS-PQS-AS---T--VTVF-Q-QTQMQ-EPPVTTT----TT-ATTDEL--KTVTK----DGMEDIKILI-AFPSPP-HVPKETA---CATT--S-AYSD-TGSRTSS--PNRA---GKGVI----EQTEKSHPRSP---NVLSVALSQ-R-TTT--PEEELNPKILALQNAQRKRKIEHDGSLFQAVGI--GTLL--QQPDDRAT-TTSLSWKRVKGCKSSEQNGM-------EQKTIILIPSDLACRLLGQSMDES---G----LPQLTSYDCEVNAPIQGSRNLLQGEELLRALDQVN------------------------------------------------------------------------------------------------------------------------------------------------------------------------------------------------------------------------------------------------------------------------------------


Common name:   Yangtze-River-dolphin
NCBI ID:       XP_007471761.1
Sequence:      ------------------------------------------------------------------------------------------------------------------------------------------------------------------------------------------------------------------------------------------------------------------------------------------------------------------------------------------------------------------------------------MRLTISYLRVRKLLD-AG----DLDI--EDEMKAQMNCFYLKALDGFVMVLTDDGDMIYISDNVNKYMGLTQFELTGHSVFDFTHPCDHEEMREMLTHRNGLVKKGKEQNTQRSFFLRMKCTLTSRGRTMNIKSATWKVLHCTGHIHVYD---TNNESQCGYKKPPMTCLVLICEPIPHPSNIEIPLDSKTFLSRHSLDMKFSYCDERITELMGYEPEELLGRSIYEYYHALDSDHLTKTHHDMFTKGQVTTGQYRMLAKRGGYVWVETQATVIYNTKNSQPQCIVCVNYVVSGIIQHDLIFSLQQTECV-LKPV-----------------------ESSDMK-------------------------------------MTQLFTKV---ES-EDTSSLFDKLKKE-PDALTLLAPAAGDTIISLDFGS--N------DTETDE-QQLEEVPLYNDVMLPSSNEKLQNINLAMSPLPASETPKPLRS-SADPALNQEVALKLEPNPESLELSFTMPQIQDQPASPSDGSTRQSSPEPNS-PSEYCFDVDSDMVNEFKLELVEKLFAEDTEAKNPFSTQD-----------TDLDLEMLAPYIPMDDDFQLRSFDQLSPLESSSTT-PQS-AS---T--ITVF-Q-PTQMQ-EAPITTN---TTT-ATTDEL--KTVTK----DGMEDIKILI-AFPSPP-HVPKETT---CATT--S-PYSD-TGSRTAS--PNRA---GKGVI----EQTEKSHPRSP---NVLSVALSQ-R-TTV--PEEELSPKILALQNAQRKRKIEHDGSLFQAVGI--GTLL--QQPDDRAT-TTSLSWKRVKGCKSSEQNGM-------EQKTIILIPSDLACRLLGQSMDES---G----LPQLTSYDCEVNAPIQGSRNLLQGEELLRALDQVN------------------------------------------------------------------------------------------------------------------------------------------------------------------------------------------------------------------------------------------------------------------------------------


Common name:   Finless-porpoise
NCBI ID:       AHN85600.1
Sequence:      -----------------------------------------------------------------------------------------------------------------------------------------------------------------------------------------------------------------------------------------------------------------------MEGAG----------------------GANDK------------K------K----------ISSERRKEKSRDAARSRRSKESEVFYELAHQLPLPHNVSSHLDKASVMRLTISYLRVRKLLD-AG----DLDI--EDEMKAQMNCFYLKALDGFVMVLTDDGDMIYISDNVNKYMGLTQFELTGHSVFDFTHPCDHEEMREMLTHRNGLVKKGKEQNTQRSFFLRMKCTLTSRGRTMNIKSATWKVLHCTGHIHVYD--TNSNQSQCGYKKPPMTCLVLICEPIPHPSNIEIPLDSKTFLSRHSLDMKFSYCDERITELMGYEPEELLGRSIYEYYHALDSDHLTKTHHDMFTKGQVTTGQYRMLAKRGGYVWVKTQATVIYNTKNSQPQCIVCVNYVVSGIIQHDLIFSLQQTECV-LKPV-----------------------ESSDMK-------------------------------------MTQLFTKV---ES-EDTSSLFDKLKKE-PDALTLLAPAAGDTIISLDFGS--N------DTETDE-QQLEEVPLYNDVMLPSSNEKLQNINLAMSPLPASETPKPLRS-SADPALNQEVALKLEPNPESLELSFTMPQIQDQPASPSDGSTRQSSPEPNS-PSEYCFDVDSDMVNEFKLELVEKLFAEDTEAKNPFSTQD-----------TDLDLEMLAPYIPMDDDFQLRSFDQLSPLESSSTT-PQS-AS---T--ITVF-Q-PTQMQ-EPPITTN---TTT-ATTDEL--KTVTK----DGMEDIKILI-AFPSPP-HVPKETT---CATT--S-PYSD-TGSRTAS--PNRA---GKGVI----EQTEKSHPRSP---NVLSVALSQ-R-TTV--PEEELSPKILALQNAQRKRKIEHDGSLFQAVGI--GTLL--QQPDDRAA-TTSLSWKRVKGCKSSEQNGM-------EQKTIILIPSDLACRLLGQSMDES---G----LPQLTSYDCEVNAPIQGSRNLLQGEELLRALDQVN------------------------------------------------------------------------------------------------------------------------------------------------------------------------------------------------------------------------------------------------------------------------------------


Common name:   Minke-whale
NCBI ID:       XP_007193020.1
Sequence:      -----------------------------------------------------------------------------------------------------------------------------------------------------------------------------------------------------------------------------------------------------------------------MEGAG----------------------GANDK------------K------K----------ISSERRKEKSRDAARSRRSKESEVFYELAHQLPLPHNVSSHLDKASVMRLTISYLRVRKLLD-AG----DLDI--EDEMKAQMNCFYLKALDGFVMVLTDDGDMIYISDNVNKYMGLTQFELTGHSVFDFTHPCDHEEMREMLTHRNGLVKKGKEQNTQRSFFLRMKCTLTSRGRTMNIKSATWKVLHCTGHIHVYD--TNSNQSQCGYKKPPMTCLVLICEPIPHPSNIEIPLDSKTFLSRHSLDMKFSYCDERITELMGYEPEELLGRSIYEYYHALDSDHLTKTHHDMFTKGQVTTGQYRMLAKRGGYVWVETQATVIYNTKNSQPQCIVCVNYVVSGIIQHDLIFSLQQTECV-LKPV-----------------------ESSDMK-------------------------------------MTQLFTKV---ES-EDTSSLFDKLKKE-PDALTLLAPAAGDTIISLDFGS--N------DTETDD-QQLEEVPLYNDVMLPSSNEKLQNINLAMSPLPASETPKPLRS-SADPALNQEVALKLEPNPESLELSFTMPQIQDQPASPSDGSTRQSSPEPNS-PSEYCFDVDSDMVNEFKLELVEKLFAEDTEAKNPFSTQD-----------TDLDLEMLAPYIPMDDDFQLRSFDQLSPLESSSTT-PQS-AS---T--ITVF-Q-PTQMQ-EPPITTN---TTT-ATTDEL--KTVTK----DGMEDIKILI-AFPSPP-HVPKETT---CATT--S-PYSD-TGSRTAS--PNRA---GKGVI----EQTEKSHPRSP---NVLSVALSQ-R-TTV--PEEELSPKILALQNAQRKRKIEHDGSLFQAVGI--GTLL--QQPDDRAT-TTSLSWKRVKGCKSSEQNGM-------EQKTIILIPSDLACRLLGQSMDES---G----LPQLTSYDCEVNAPVQGSRNLLQGEELLRALDQVN------------------------------------------------------------------------------------------------------------------------------------------------------------------------------------------------------------------------------------------------------------------------------------


Common name:   killer-whale
NCBI ID:       XP_004262152.1
Sequence:      -----------------------------------------------------------------------------------------------------------------------------------------------------------------------------------------------------------------------------------------------------------------------MEGAG----------------------GANDK------------K------K----------ISSERRKEKSRDAARSRRSKESEVFYELAHQLPLPHNVSSHLDKASVMRLTISYLRVRKLLD-AG----DLDI--EDEMKAQMNCFYLKALDGFVMVLTDDGDMIYISDNVNKYMGLTQFELTGHSVFDFTHPCDHEEMREMLTHRNGLVKKGKEQNTQRSFFLRMKCTLTSRGRTMNIKSATWKVLHCTGHIHVYD--TNSNQSQCGYKKPPMTCLVLICEPIPHPSNIEIPLDSKTFLSRHSLDMKFSYCDERITELMGYEPEELLGRSIYEYYHALDSDHLTKTHHDMFTKGQVTTGQYRMLAKRGGYVWVETQATVIYNTKNSQPQCIVCVNYVVSGIIQHDLIFSLQQTECV-LKPV-----------------------ESSDMK-------------------------------------MTQLFTKV---ES-EDTSSLFDKLKKE-PDALTLLAPAAGDTIISLDFGS--N------DTETDE-QQLEEVPLYNDVMLPSSNEKLQNINLAMSPLPASETPKPLRS-SADPALNQEVALKLEPNPESLELSFTMPQIQDQPASPSDGSTRQSSPEPNS-PSEYCFDVDSDMVNEFKLELVEKLFAEDTEAKNPFSTQD-----------TDLDLEMLAPYIPMDDDFQLRSFDQLSPLESSSTT-PQS-AS---T--ITVF-Q-PTQMQ-EPPITTN---TTT-ATTDEL--KTVTK----DGMEDIKILI-AFPSPP-HVPKETT---CATT--S-PYSD-TGSRTAS--PNRA---GKGVI----EQTEKSHPRSP---NVLSVALSQ-R-TTV--PEEELSPKILALQNAQRKRKIEHDGSLFQAVGI--GTLL--QQPDDRAT-TTSLSWKRVKGCKSSEQNGM-------EQKTIILIPSDLACRLLGQSMDES---G----LPQLTSYDCEVNAPIQGSRNLLQGEELLRALDQVN------------------------------------------------------------------------------------------------------------------------------------------------------------------------------------------------------------------------------------------------------------------------------------


Common name:   beluga-whale
NCBI ID:       AIB53793.1
Sequence:      -----------------------------------------------------------------------------------------------------------------------------------------------------------------------------------------------------------------------------------------------------------------------MEGAG----------------------GANDK------------K------K----------MSSERRKEKSRDAARSRRSKESEVFYELAHQLPLPHNVSSHLDKASVMRLTISYLRVRKLLD-AG----DLDI--EDEMKAQMNCFYLKALDGFVMVLTDDGDMIYISDNVNKYMGLTQFELTGHSVFDFTHPCDHEEMREMLTHRNGLVKKGKEQNTQRSFFLRMKCTLTSRGRTMNIKSATWKVLHCTGHIHVYD--TNSNQSQCGYKKPPMTCLVLICEPIPHPSNIEIPLDSKTFLSRHSLDMKFSYCDERITELMGYEPEELLGRSIYEYYHALDSDHLTKTHHDMFTKGQVTTGQYRMLAKRGGYVWVETQATVIYNTKNSQPQCIVCVNYVVSGIIQHDLIFSLQQTECV-LKPV-----------------------ESSDMK-------------------------------------MTQLFTKV---ES-EDTSSLFDKLKKE-PDALTLLAPAAGDTIISLDFGS--N------DTETDE-QQLEEVPLYNDVMLPSSNEKLQNINLAMSPLPASETPKPLRS-SADPALNQEVALKLEPNPESLELSFTMPQIQDQPASPSDGSTRQSSPEPNS-PSEYCFDVDSDMVNEFKLELVEKLFAEDTEAKNPFSTQD-----------TDLDLEMLAPYIPMDDDFQLRSFDQLSPLESSSTT--QS-AS---T--ITVF-Q-PTQMQ-EPPITTN---TTT-ATTDEL--KTVTK----DGMEDIKILI-AFPSPP-HVPKETT---CATT--S-PYSD-TGSRTAS--PNRA---GKGVI----EQTEKSHPRSP---NVLSAALNQ-R-TTA--PEEELSPKILALQNAQRKRKIEHDGSLFQAVGI--GTLL--QQPDDRAT-TTSLSWKRVKGCKSSEQNGM-------EQKTIILIPSDLACRLLGQSMDES---G----LPQLTSYDCEVNAPIQGSRNLLQGEELLRALDQVN------------------------------------------------------------------------------------------------------------------------------------------------------------------------------------------------------------------------------------------------------------------------------------


Common name:   sperm-whale
NCBI ID:       AIB53792.1
Sequence:      -----------------------------------------------------------------------------------------------------------------------------------------------------------------------------------------------------------------------------------------------------------------------MEGAG----------------------GANDK------------K------K----------MSSERRKEKSRDAARSRRSKESEVFYELAHQLPLPHNVSSHLDKASVMRLTISYLRVRKLLD-AG----DLDI--EDEMKAQMNCFYLKALDGFVMVLTDDGDMIYISDNVNKYMGLTQFELTGHSVFDFTHPCDHEEMREMLTHRNGLVKKGKEQNTQRSFFLRMKCTLTSRGRTMNIKSATWKVLHCTGHIHVYD--TNSNQSQCGYKKPPMTCLVLICEPIPHPSNIEIPLDSKTFLSRHSLDMKFSYCDERITELMGYEPEELLGRSIYEYYHALDSDHLTKTHHDMFTKGQVTTGQYRMLAKRGGYVWVETQATVIYNTKNSQPQCIVCVNYVVSGIIQHDLIFSLQQTECV-LKPV-----------------------ESSDMK-------------------------------------MTQLFTKV---ES-EDTSSLFDKLKKE-PDALTLLAPAAGDTIISLDFGS--N------DTETDD-QQLEEVPLYNDVMLPSSNEKLQNINLAMSPLPASETPKPLRS-SADPALNQEVALKLEPNPESLELSFTMPQIQDQPASPSDGSTRQSSPEPNS-PSEYCFDVDSDMVNEFKLELVEKLFAEDTEAKNPFSTQD-----------TDLDLEMLAPYIPMDDDFQLRSFDQLSPLESSSTT--QS-AS---T--ITVF-Q-PTQMQ-EPPITTN---TTT-ATTDEL--KTVTK----DGMEDIKILI-AFPSPP-HVPKETT---CATT--S-PYSD-TGSRTAS--PNRA---GKGVI----EQTEKSHPRSP---NVLSAALSQ-R-TTV--PEEELSPKILALQNAQRKRKIEHDGSLFQAVGI--GTLL--QQPDDRAT-TTSLSWKRVKGCKSSEQNGM-------EQKTIILIPSDLACRLLGQSMDES---G----LPQLTSYDCEVNAPIQGSRNLLQGEELLRALDQVN------------------------------------------------------------------------------------------------------------------------------------------------------------------------------------------------------------------------------------------------------------------------------------


Common name:   Plains-bison
NCBI ID:       XP_010845947.1
Sequence:      -----------------------------------------------------------------------------------------------------------------------------------------------------------------------------------------------------------------------------------------------------------------------MLGRS----------------LTYCSV--LSK------------W-----------------ISSERRKEKSRDAARSRRSKESEVFYELAHQLPLPHNVSSHLDKASVMRLTISYLRVRKLLD-AG----DLDI--EDEMKAQMNCFYLKALDGFVMVLTDDGDMIYISDNVNKYMGLTQFELTGHSVFDFTHPCDHEEMREMLTHRNGLVKKGKEQNTQRSFFLRMKCTLTSRGRTMNIKSATWKVLHCTGHIHVYD--TNSNQSQCGYKKPPMTCLVLICEPIPHPSNIEIPLDSKTFLSRHSLDMKFSYCDERITELMGYEPEELLGRSIYEYYHALDSDHLTKTHHDMFTKGQVTTGQYRMLAKRGGYVWIETQATVIYNTKNSQPQCIVCVNYVVSGIIQHDLIFSLQQTECV-LKPV-----------------------ESSDMK-------------------------------------MTQLFTKV---ES-EDTSSLFDKLKKE-PDALTLLAPAAGDTIISLDFGS--N------DTETDD-QQLEEVPLYNDVMLPSSNEKLQNINLAMSPLPASETPKPLRS-SADPALNQEVALKLEPNPESLELSFTMPQIQDQPASPSDGSTRQSSPEPNS-PSEYCFDVDSDMVNEFKLELVEKLFAEDTEAKNPFSTQD-----------TDLDLEMLAPYIPMDDDFQLRSFDQLSPLENSSTS-PQS-AS---T--NTVF-Q-PTQMQ-EPPIATV---TTT-ATSDEL--KTVTK----DGMEDIKILI-AFPSPP-HVPKEPP---CATT--S-PYSD-TGSRTAS--PNRA---GKGVI----EQTEKSHPRSP---NVLSVALSQ-R-TTA--PEEELNPKILALQNAQRKRKIEHDGSLFQAVGI--GTLL--QQPDDRAT-TTSLSWKRVKGCKSSEQNGM-------EQKTIILIPSDLACRLLGQSMDES---G----LPQLTSYDCEVNAPIQGSRNLLQGEELLRALDQVN------------------------------------------------------------------------------------------------------------------------------------------------------------------------------------------------------------------------------------------------------------------------------------


Common name:   mouflon
NCBI ID:       XP_014964363.1
Sequence:      -----------------------------------------------------------------------------------------------------------------------------------------------------------------------------------------------------------------------------------------------------------------------MLARS----------------LTYCSV--LSK------------W-----------------ISSERRKEKSRDAARSRRSKESEVFYELAHQLPLPHNVSSHLDKASVMRLTISYLRVRKLLD-AG----DLDI--EDEMKAQMNCFYLKALDGFVMVLTDDGDMIYISDNVNKYMGLTQFELTGHSVFDFTHPCDHEEMREMLTHRNGLVKKGKEQNTQRSFFLRMKCTLTSRGRTMNIKSATWKVLHCTGHIHVYD--TNSNQSQCGYKKPPMTCLVLICEPIPHPSNIEIPLDSKTFLSRHSLDMKFSYCDERITELMGYEPEELLGRSIYEYYHALDSDHLTKTHHDMFTKGQVTTGQYRMLAKRGGYVWIETQATVIYNTKNSQPQCIVCVNYVVSGIIQHDLIFSLQQTECV-LKPV-----------------------ESSDMK-------------------------------------MTQLFTKV---ES-EDTSSLFDKLKKE-PDALTLLAPAAGDTIISLDFGS--N------DTETDD-QQLEEVPLYNDVMLPSSNEKLQNINLAMSPLPASETPKPLRS-SADPALNQEVALKLEPNPESLELSFTMPQIQDQPASPSDGSTRQSSPEPNS-PSEYCFDVDSDMVNEFKLELVEKLFAEDTEAKNPFSTQD-----------TDLDLEMLAPYIPMDDDFQLRSFDQLSPLENSSTS-PQS-AS---T--NTVF-Q-PTQMQ-EPPIATA---TTT-ATNDEL--KTVTK----DGTEDIKILI-AFPSPP-HVPKEPP---CATT--S-PYSD-TGSRTAS--PNRA---GKGVI----EQTEKSHPRSP---NVLSVALSQ-R-TTA--PEEELNPKILALQNAQRKRKIEHDGSLFQAVGI--GTLL--QQPDDRAT-TTSLSWKRVKGCKSSEQNGM-------EQKTIILIPSDLACRLLGQSMDES---G----LPQLTSYDCEVNAPIQGSRNLLQGEELLRALDQVN------------------------------------------------------------------------------------------------------------------------------------------------------------------------------------------------------------------------------------------------------------------------------------


Common name:   goat
NCBI ID:       AEW10558.1
Sequence:      -----------------------------------------------------------------------------------------------------------------------------------------------------------------------------------------------------------------------------------------------------------------------MEGAG----------------------GANDK------------K------K----------ISSERRKEKSRDAARSRRSKESEVFYELAHQLPLPHNVSSHLDKASVMRLTISYLRVRKLLD-AG----DLDI--EDEMKAQMNCFYLKALDGFVMVLTDDGDMIYISDNVNKYMGLTQFELTGHSVFDFTHPCDHEEMREMLTHRNGLIKKGKEQNTQRSFFLRMKCTLTSRGRTMNIKSATWKVLHCTGHIHVYD--TNSNQSQCGYKKPPMTCLVLICEPIPHPSNIEIPLDSKTFLSRHSLDMKFSYCDERITELMGYEPEELLGRSIYEYYHALDSDHLTKTHHDMFTKGQVTTGQYRMLAKRGGYVWIETQATVIYNTKNSQPQCIVCVNYVVSGIIQHDLIFSLQQTECV-LKPV-----------------------ESSDMK-------------------------------------MTQLFTKV---ES-EDTSSLFDKLKKE-PDALTLLAPAAGDTIISLDFGS--N------DTETDD-QQLEEVPLYNDVMLPSSNEKLQNINLAMSPLPASETPKPLRS-SADPALNQEVALKLEPNPESLELSFTMPQIQDQPASPSDGSTRQSSPEPNS-PSEYCFDVDSDMVNEFKLELVEKLFAEDTEAKNPFSTQD-----------TDLDLEMLAPYIPMDDDFQLRSFDQLSPLENSSTS-PQS-AS---T--NTVF-Q-PTQMQ-EPPIATA---TTT-ATNDEL--KTVTK----DGTEDIKILI-AFPSPP-HVPKEPP---CATT--S-PYSD-TGSRTAS--PNRA---GKGVI----EQTEKSHPRSP---NVLSVALSQ-R-TTA--PEEELNPKILALQNAQRKRKIEHDGSLFQAVGI--GTLL--QQPDDRAT-TTSLSWKRVKGCKSSEQNGM-------EQKTIILIPSDLACRLLGQSMDES---G----LPQLASYDCEVNAPIQGSRNLLQGEELLRALDQVN------------------------------------------------------------------------------------------------------------------------------------------------------------------------------------------------------------------------------------------------------------------------------------


Common name:   chiru
NCBI ID:       AAX89137.1
Sequence:      -----------------------------------------------------------------------------------------------------------------------------------------------------------------------------------------------------------------------------------------------------------------------MEGAG----------------------GANDK------------K------K----------ISSERRKEKSRDAARSRRSKESEVFYELAHQLPLPHNVSSHLDKASVMRLTISYLRVRKLLD-AG----DLDI--EDEMKAQMNCFYLKALDGFVMVLTDDGDMIYISDNVNKYMGLTQFELTGHSVFDFTHPCDHEEMREMLTHRNGLVKKGKEQNTQRSFFLRMKCTLTSRGRTMNIKSATWKVLHCTGHIHVYD--TNSNQSQCGYKKPPMTCLVLICEPIPHPSNIEIPLDSKTFLSRHSLDMKFSYCDERITELMGYEPEELLGRSIYEYYHALDSDHLTKTHHDMFTKGQVTTGQYRMLAKRGGYVWIETQATVIYNTKNSQPQCIVCVNYVVSGIIQHDLIFSLQQTECV-LKPV-----------------------ESSDMK-------------------------------------MTQLFTKV---ES-EDTSSLFDKLKKE-PDALTLLAPAAGDTIISLDFGS--N------DAETDD-QQLEEVPLYNDVMLPSSNEKLQNINLAMSPLPASETPKPLRS-SADPALNQEVALKLEPNPESLELSFTMPQIQDQPASPSDGSTRQSSPEPNS-PSEYCFDVDSDMVNEFKLELVEKLFAEDTEAKNPFSTQD-----------TDLDLEMLAPYIPMDDDFQLRSFDQLSPLENSSTS-PQS-AS---T--DTVF-Q-PTQMQ-EPPIATA---TTT-ATNDEL--KTVTK----DGMEDIKILI-AFPSPP-HVPKEPP---CATT--S-PYSD-TGSRTAS--PNRA---GKGVI----EQTEKSHPRSP---NVLSVALSQ-R-TTA--PEEELNPKILALQNAQRKRKIEHDGSLFQAVGI--GTLL--QQPDDRAT-TTSLSWKRVKGCKSSEQNGM-------EQKTIILIPSDLACRLLGQSMDES---G----LPQLTSYDCEVNAPIQGSRNLLQGEELLRALDQVN------------------------------------------------------------------------------------------------------------------------------------------------------------------------------------------------------------------------------------------------------------------------------------


Common name:   domestic-yak
NCBI ID:       ABH06559.1
Sequence:      -----------------------------------------------------------------------------------------------------------------------------------------------------------------------------------------------------------------------------------------------------------------------MEGAG----------------------GANDK------------K------K----------ISSERRKEKSRDAARSRRSKESEVFYELAHQLPLPHNVSSHLDKASVMRLTISYLRVRKLLD-AG----DLDI--EDEMKAQMNCFYLKALDGFVMVLTDDGDMIYISDNVNKYMGLTQFELTGHSVFDFTHPCDHEEMREMLTHRNGLVKKGKEQNTQRSFFLRMKCTLTSRGRTMNIKSATWKVLHCTGHIHVYD--TNSNQSQCGYKKPPMTCLVLICEPIPHPSNIEIPLDSKTFLSRHSLDMKFSYCDERITELMGYEPEELLGRSIYEYYHALDSDHLTKTHHDMFTKGQVTTGQYRMLAKRGGYVWIETQATVIYNTKNSQPQCIVCVNYVVSGIIQHDLIFSLQQTECV-LKPV-----------------------ESSDMK-------------------------------------MTQLFTKV---ES-EDTSSLFDKLKKE-PDALTLLAPAAGDTIISLDFGS--N------DTETDD-QQLEEVPLYNDVMLPSSNEKLQNINLAMSPLPASETPKPLRS-SADPALNQEVALKVEPNPESLELSFTMPQIQDQPASPSDGSTRQSSPEPNS-PSEYCFDVDSDMVNEFKLELVEKLFAEDTEAKNPFSTQD-----------TDLDLEMLAPYIPMDDDFQLRSFDQLSPLENSSTS-PQS-AS---T--NTVF-Q-PTQMQ-EPPIATV---TTT-ATSDEL--KTVTK----DGMEDIKILI-AFPSPP-HVPKEPP---CATT--S-PYSD-TGSRTAS--PNRA---GKGVI----EQTEKSHPRSP---NVLSVALSQ-R-TTA--PEEELNPKILALQNAQRKRKIEHDGSLFQAVGI--GTLL--QQPDDRAT-TTSLSWKRVKGCKSSEQNGM-------EQKTIIFIPSDLACRLLGQSMDES---G----LPQLTSYDCEVNAPIQGSRNLLQGEELLRALDQVN------------------------------------------------------------------------------------------------------------------------------------------------------------------------------------------------------------------------------------------------------------------------------------


Common name:   cattle
NCBI ID:       NP_776764.2
Sequence:      -----------------------------------------------------------------------------------------------------------------------------------------------------------------------------------------------------------------------------------------------------------------------MEGAG----------------------GANDK------------K------K----------ISSERRKEKSRDAARSRRSKESEVFYELAHQLPLPHNVSSHLDKASVMRLTISYLRVRKLLD-AG----DLDI--EDEMKAQMNCFYLKALDGFVMVLTDDGDMIYISDNVNKYMGLTQFELTGHSVFDFTHPCDHEEMREMLTHRNGLVKKGKEQNTQRSFFLRMKCTLTSRGRTMNIKSATWKVLHCTGHIHVYD--TNSNQSQCGYKKPPMTCLVLICEPIPHPSNIEIPLDSKTFLSRHSLDMKFSYCDERITELMGYEPEELLGRSIYEYYHALDSDHLTKTHHDMFTKGQVTTGQYRMLAKRGGYVWIETQATVIYNTKNSQPQCIVCVNYVVSGIIQHDLIFSLQQTECV-LKPV-----------------------ESSDMK-------------------------------------MTQLFTKV---ES-EDTSSLFDKLKKE-PDALTLLAPAAGDTIISLDFGS--N------DTETDD-QQLEEVPLYNDVMLPSSNEKLQNINLAMSPLPASETPKPLRS-SADPALNQEVALKLEPNPESLELSFTMPQIQDQPASPSDGSTRQSSPEPNS-PSEYCFDVDSDMVNEFKLELVEKLFAEDTEAKNPFSTQD-----------TDLDLEMLAPYIPMDDDFQLRSFDQLSPLENSSTS-PQS-AS---T--NTVF-Q-PTQMQ-EPPIATV---TTT-ATSDEL--KTVTK----DGMEDIKILI-AFPSPP-HVPKEPP---CATT--S-PYSD-TGSRTAS--PNRA---GKGVI----EQTEKSHPRSP---NVLSVALSQ-R-TTA--PEEELNPKILALQNAQRKRKIEHDGSLFQAVGI--GTLL--QQPDDRAT-TTSLSWKRVKGCKSSEQNGM-------EQKTIILIPSDLACRLLGQSMDES---G----LPQLTSYDCEVNAPIQGSRNLLQGEELLRALDQVN------------------------------------------------------------------------------------------------------------------------------------------------------------------------------------------------------------------------------------------------------------------------------------


Common name:   southern-white-rhinoceros
NCBI ID:       XP_014639769.1
Sequence:      ------------------------------------------------------------------------------------------------------------------------------------------------------------------------------------------------------------------------------------------------------------------------------------------------------------------------------------------------------------------------------------MRLTISYLRVRKLLD-AG----DLDI--EDEMKAQMNCFYLKALDGFVMVLTDDGDMIYISDNVNKYMGLTQFELTGHSVFDFTHPCDHEEMREMLTHRNGLVKKGKEQNTQRSFFLRMKCTLTSRGRTMNIKSATWKVLHCTGHIHVYD--TNSNQSQCGYKKPPMTCLVLICEPIPHPSNIEIPLDSKTFLSRHSLDMKFSYCDERITELMGYEPEELLGRSIYEYYHALDSDHLTKTHHDMFTKGQVTTGQYRMLAKRGGYVWVETQATVIYNTKNSQPQCIVCVNYVVSGIIQHDLIFSLQQTECV-LKPV-----------------------ESSDMK-------------------------------------MTQLFTKV---ES-EDTSSLFDKLKKE-PDALTLLAPAAGDTIISLDFGC--N------DTETDD-QQLEDVPLYNDVMLPLSNEKIRNINLAMSPLPASETPKPLRS-SADPALNQEVALKLEPNPESLELSFTMPQIQDQPASPSDGSTRQSSPEPNS-PSEYCFDVDSDMVNEFKLELVEKLFAEDTEAKNPFSTQD-----------TDLDLEMLAPYIPMDDDFQLRSFDQLSPLESSSSS-PQS-AS---T--VTVF-Q-PTQMQ-EPTITTI---TNT-ATTDEL--KTVTK----DGMEDIKILI-ASPSPT-HVPKETT---SATT--S-PYSD-IPSRTAS--PNRA---GKGVI----ERTEKSHPRSP---NVLSVTLSQ-R-TII--PEEELNPKILALQNAQRKRKIEHDGSLFQAVGI--GALL--QQPDDRAT-TTSLSWKRIKGCKSSEQNGM-------EQKTIILIPSDLACRLLGQSMDES---G----LPQLTSYDCEVNAPVQGSRNLLQGEELLRALDQVN------------------------------------------------------------------------------------------------------------------------------------------------------------------------------------------------------------------------------------------------------------------------------------


Common name:   ass
NCBI ID:       XP_014723982.1
Sequence:      -----------------------------------------------------------------------------------------------------------------------------------------------------------------------------------------------------------------------------------------------------------------------MEGAG----------------------GANDK------------K------K----------ISSERRKEKSRDAARSRRSKESEVFYELAHQLPLPHNVSSHLDKASVMRLTISYLRVRKLLD-AG----DLDI--EDEMKAQMNCFYLKALDGFVMVLTDDGDMIYISDNVNKYMGLTQFELTGHSVFDFTHPCDHEEMREMLTHRNGLVKKGKEQNTQRSFFLRMKCTLTSRGRTMNIKSATWKVLHCTGHIHVYD--TNSNQSQCGYKKPPMTCLVLICEPIPHPSNIEIPLDSKTFLSRHSLDMKFSYCDERITELMGYEPEELLGRSIYEYYHALDSDHLTKTHHDMFTKGQVTTGQYRMLAKRGGYVWVETQATVIYNTKNSQPQCIVCVNYVVSGIIQHDLIFSLQQTECV-LKPV-----------------------ESSDMK-------------------------------------ISQLFTKV---ES-EDTSSLFDKLKKE-PDALTLLAPAAGDTIISLDFGS--N------DTDTDD-QQLEEVPLYNDVMLPLSNEKIQNINLAMSPLPASETPKPLRS-SADPALNQEVALKLEPNPESLELSFTMPQIQDQPASPSDGSTRQSSPEPNS-PSEYCFDVDSDMVNEFKLELVEKLFAEDTEAKNPFSTQD-----------TDLDLEMLAPYIPMDDDFQLRSFDQLSPLESSSSS-PQS-AS---T--ITVF-Q-PTQMQ-EPALTTI---TNT-AANDEL--KTVTK----DGMEDIKILI-ASPSPT-HVPKETT---SATI--S-PYSD-TRSRTAS--PNRA---GKGVI----EQTEKSHPRSP---NVLSVTLSQ-R-TTV--PEEELNPKILALQNAQRKRKIEHDGSLFQAVGI--GALL--QQPDDRAT-TTSLSWKRIKGCKSSEQNGM-------EQKTIILIPSDLACRLLGQSMDES---G----LPQLTSYDCEVNAPIQGSRNLLQGEELLRALDQVN------------------------------------------------------------------------------------------------------------------------------------------------------------------------------------------------------------------------------------------------------------------------------------


Common name:   horse
NCBI ID:       XP_014591308.1
Sequence:      --------------------------------------------------------------------------------------------------------------------------------------------MRLHWGLAENILKQELDRCGVMLVHTEPPSVPQLRFKVFLVIIGSNCAVGFSCWLPLLLNRDPLEPEFAATTQKVCFFELRLSRAGDNPAQHSRRGERERETCCTESKKRDAGLGPKSRNPFSAAPPKASQPLPSLGEDVGWGGAWPPAPSAIGS------------QGTRLPLR----------ISSERRKEKSRDAARSRRSKESEVFYELAHQLPLPHNVSSHLDKASVMRLTISYLRVRKLLD-AG----DLDI--EDEMKAQMNCFYLKALDGFVMVLTDDGDMIYISDNVNKYMGLTQFELTGHSVFDFTHPCDHEEMREMLTHRNGLVKKGKEQNTQRSFFLRMKCTLTSRGRTMNIKSATWKVLHCTGHIHVYD--TNGNQSQCGYKKPPMTCLVLICEPIPHPSNIEIPLDSKTFLSRHSLDMKFSYCDERITELMGYEPEELLGRSIYEYYHALDSDHLTKTHHDMFTKGQVTTGQYRMLAKRGGYVWVETQATVIYNTKNSQPQCIVCVNYVVSGIIQHDLIFSLQQTECV-LKPV-----------------------ESSDMK-------------------------------------ISQLFTKV---ES-EDTSSLFDKLKKE-PDALTLLAPAAGDTIISLDFGS--N------DTDTDD-QQLEEVPLYNDVMLPLSNEKIQNINLAMSPLPASETPKPLRS-SADPALNQEVALKLEPNPESLELSFTMPQIQDQPASPSDGSTRQSSPEPNS-PSEYCFDVDSDMVNEFKLELVEKLFAEDTEAKNPFSTQD-----------TDLDLEMLAPYIPMDDDFQLRSFDQLSPLESSSSS-PQS-AS---T--ITVF-Q-PTQMQ-EPALPTV---TNT-AANDEL--KTVTK----DGMEDIKILI-ASPSPT-HVPKETT---SATT--S-PYSD-TRSRTAS--PNRA---GKGVI----EQTEKSHPRSP---NVLSVTLSQ-R-TAV--PEEELNPKILALQNAQRKRKIEHDGSLFQAVGI--GALL--QQPDDRAT-TTSLSWKRIKGCKSSEQNGM-------EQKTIILIPSDLACRLLGQSMDER---G----LPQLTSYDCEVNAPIQGSRNLLQGEELLRALDQVN------------------------------------------------------------------------------------------------------------------------------------------------------------------------------------------------------------------------------------------------------------------------------------


Common name:   Cape-golden-mole
NCBI ID:       XP_006864638.1
Sequence:      -----------------------------------------------------------------------------------------------------------------------------------------------------------------------------------------------------------------------------------------------------------------------MEGAG----------------------GANDK------------K------K----------ISSERRKEKSRDAARSRRSKESEVFYELAHQLPLPHNVSSHLDKASVMRLTISYLRVRKLLD-AG----DLDI--EDDMKAQMNCFYLKALDGFVMVLTDDGDMIYISDNVNKYMGLTQFELTGHSVFDFTHPCDHEEMREMLTHRNGPVKKGKEQNTQRSFFLRMKCTLTSRGRTMNIKSATWKVLHCTGHIHVYE--TNSNQSQCGYKKPPMTCLVLICEPIPHPSNIEIPLDSKTFLSRHSLDMKFSYCDERITELMGYEPEELLGRSIYEYYHALDSDHLTKTHHDMFTKGQVTTGQYRMLAKRGGYVWVETQATVIYNTKNSQPQCIVCVNYVVSGIIQHDLIFSLQQTECV-LKPV-----------------------ESSDMK-------------------------------------MTQLFTKV---ES-EDTSSLFDKLKKE-PDALTLLAPAAGDTIISLDFGS--N------DAETDD-QQLEEVPLYNDVMLPSSNEKLQNINLAMSPLPASESPKPLRS-SADPALNQEVALKLEPNPESLELSFTMPQIQDQPASPSDGSTRQSSPEPNS-PSEYCFDVDSDMVNEFKLELVEKLFAEDTEAKNPFSTQD-----------TDLDLEMLAPYIPMDDDFQLRSFDQLSPLESGSTN-PQS-AS---T--ITVF-Q-QTQMQ-EPAIIAN---TNT-ATTAEL--KTVTK----DGMEDIRILIVASPSPT-HVPKETT---SATS-----FSE-TESRTAS--PSRA---GKGVI----EQTEQSHPRSP---NLLSVTLSQ-R--TV--PEEELNPKILALQNAQRKRKMEQDGSLSQSVGI--GTLS--QQPDDGAT-TTSLSWKRVKGCKSSEQSGM-------EQKTIILIPSDLACRLLGQSMDES---G----LPQLTSYDCEVNAPIQGSRNLLQGEELLRALDQVN------------------------------------------------------------------------------------------------------------------------------------------------------------------------------------------------------------------------------------------------------------------------------------


Common name:   thirteen-lined-ground-squirrel
NCBI ID:       XP_013212922.1
Sequence:      -----------------------------------------------------------------------------------------------------------------------------------------------------------------------------------------------------------------------------------------------------------------------MEGAG----------------------GANDK------------K-----NR----------ISSERRKEKSRDAARSRRSKESEVFYELAHQLPLPHNVSSHLDKASVMRLTISYLRVRKLLD-AG----DLDI--EDEMKAQMNCFYLKALDGFVMVLTDDGDMIYISDNVNKYMGLTQFELTGHSVFDFTHPCDHEEMREMLTHRNGPVKKGKEQNTQRSFFLRMKCTLTSRGRTMNIKSATWKVLHCTGHIHVYD--TNSNQSQCGYKKPPMTCLVLICEPIPHPSNIEIPLDSKTFLSRHSLDMKFSYCDERITELMGYEPEELLGRSIYEYYHALDSDHLTKTHHDMFTKGQVTTGQYRMLAKRGGYVWVETQATVIYNTKNSQPQCIVCVNYVVSGIIQHDLIFSLQQTECV-LKPV-----------------------ESSDMK-------------------------------------MTQLFTKV---ES-EDTSSLFDKLKKE-PDALTLLAPAAGDTIISLDFGS--N------DTETED-QQLEEVPLYNDVMFPSSSEKLQNINLAMSPLPASETPKPLRS-SADPALNQEVALKLEPNPESLELSFTMPQIQDQPASPSDGSTRQSSPEPNS-PSEYCFDVDSDMVNVFKLELVEKLFAEDTEAKNPFSTQD-----------TDLDLEMLAPYIPMDDDFQLRSFDQLSPLESSSSS-PQS-VS---T--ISVF-Q-QTQIQ-EPTIN-----TTT-ATTDEL--KTVTK----DDMEDIKILI-ASWSPT-HAPKETT---SATT--S-SYND-TQSRTAS--PNRA---GKEVI----EQTEKSHPRSP---NVVSVTLSQ-R-NTV--PEEELNPKILALQNAQRKRKMEQDGSLFQAVGI--GTLL--QQPDDRAT-TTSLSWKRVKGCKSSEQNGM-------EQKTIILIPSDLACRLLGQSMDES---G----LPQLTSYDCEVNAPIQGSRNLLQGEELLRALDQVN------------------------------------------------------------------------------------------------------------------------------------------------------------------------------------------------------------------------------------------------------------------------------------


Common name:   Alpine-marmot
NCBI ID:       XP_015345418.1
Sequence:      -----------------------------------------------------------------------------------------------------------------------------------------------------------------------------------------------------------------------------------------------------------------------MEGAG----------------------GANDK------------K-----NR----------ISSERRKEKSRDAARSRRSKESEVFYELAHQLPLPHNVSSHLDKASVMRLTISYLRVRKLLD-AG----DLDI--EDEMKAQMNCFYLKALDGFVMVLTDDGDMIYISDNVNKYMGLTQFELTGHSVFDFTHPCDHEEMREMLTHRNGPVKKGKEQNTQRSFFLRMKCTLTSRGRTMNIKSATWKVLHCTGHIHVYD--TNSNQSQCGYKKPPMTCLVLICEPIPHPSNIEIPLDSKTFLSRHSLDMKFSYCDERITELMGYEPEELLGRSIYEYYHALDSDHLTKTHHDMFTKGQVTTGQYRMLAKRGGYVWVETQATVIYNTKNSQPQCIVCVNYVVSGIIQHDLIFSLQQTECV-LKPV-----------------------ESSDMK-------------------------------------MTQLFTKV---ES-EDTSSLFDKLKKE-PDALTLLAPAAGDTIISLDFGS--N------DPETED-QQLEEVPLYNDVMFPSSSEKLQNINLAMSPLPASETPKPLRS-SADPALNQEVVLKLEPNPESLELSFTMPQIQDQPASPSDGSTRQSSPEPNS-PSEYCFDVDSDMVNVFKLELVEKLFAEDTEAKNPFSTQD-----------TDLDLEMLAPYIPMDDDFQLRSFDQLSPLESSSSS-PQS-VS---T--ISVF-Q-QTQIQ-EPTIN-----TTT-ATTDEL--KTVTK----DDMEDIKILI-TSSSPT-HAPKETT---SATT--S-SYND-TQSRTAS--PNRA---GKGVI----EQTEKSHPRSP---NVVSVTLSQ-R-NTV--PEEELNPKILAFQNAQRKRKMEHDGSLFQAVGI--GTLL--QQPDDRAT-TTSLSWKRVKGCKSSEQNGM-------EQKTIILIPSDLACRLLGQSMDES---G----LPQLTSYDCEVNAPIQGSRNLLQGEELLRALDQVN------------------------------------------------------------------------------------------------------------------------------------------------------------------------------------------------------------------------------------------------------------------------------------


Common name:   Cape-elephant-shrew
NCBI ID:       XP_006891848.1
Sequence:      -----------------------------------------------------------------------------------------------------------------------------------------------------------------------------------------------------------------------------------------------------------------------MEGAG----------------------GENDK------------K------K----------ISSERRKEKSRDAARSRRSKESEVFYELAHQLPLPHNVSSHLDKASVMRLTISYLRVRKLLD-AG----DLDI--EDEMKAQMNCFYLKALDGFVMVLTDDGDMIYISDNVNKYMGLTQFELTGHSVFDFTHPCDHEEMREMLTHRNGPVKKGKEQNTQRSFFLRMKCTLTSRGRTMNIKSATWKVLHCTGHIHVYD--TNSNQSQCGYKKPPMTCLVLICEPIPHPSNIEIPLDSKTFLSRHSLDMKFSYCDERITELMGYEPEELLGRSIYEYYHALDSDHLTKTHHDMFTKGQVTTGQYRMLAKRGGYVWVETQATVIYNTKNSQPQCIVCVNYVVSGIIQHDLIFSLQQTECV-LKPV-----------------------ESSDMK-------------------------------------MTQLFTKV---ES-EDTSSLFDKLKKE-PDALTLLAPAAGDTIISLDFGS--N------DSETDD-QQLEEVPLYNDVMLPSSNEKLQNINLAMSPLPASETPKPLRS-NADPALNQEVALKLEPNPESLELSFTMPQIQDQPASPSDGSTRQSSPEPNS-PSEYCFDVDSDMVNEFKLELVEKLFAEDTEAKNPFSTQD-----------TDLDLEMLAPYIPMDDDFQLRSFDQLSPLESSSTS-PQS-AS---T--ITVF-Q-QNQMQ-EPAIIAN---TTT-ATTDEL--KTMTK----DSMEDIKILI-ASPSST-HIAKEIT---TATT--S-PYSD-TQSRTAS--PSRA---GKGVI----EQTEKSHPRSP---NLLTVTLSQ-RTTTV--SEEELNPKILALHNAQRKRKMEHDGSLFQAVGI--GTLL--QQPNDGAT-TTSLSWKRVKGCKSSEQHGM-------EQKTIILIPSDLACRLLGQSMDES---G----LPQLTSYDCEVNAPIQGSRNLLQGEELLRALDQVN------------------------------------------------------------------------------------------------------------------------------------------------------------------------------------------------------------------------------------------------------------------------------------


Common name:   Sunda-flying-lemur
NCBI ID:       XP_008564341.1
Sequence:      -----------------------------------------------------------------------------------------------------------------------------------------------------------------------------------------------------------------------------------------------------------------------MEGAG----------------------GANDK------------K-----NR----------ISSERRKEKSRDAARSRRSKESEVFYELAHQLPLPHNVSSHLDKASVMRLTISYLRVRKLLD-AG----DLDI--EDEMKAQMNCFYLKALDGFVMVLTDDGDMIYISDNVNKYMGLTQFELTGHSVFDFTHPCDHEEMREMLTHRNGPVKKGKEQNTQRSFFLRMKCTLTSRGRTMNIKSATWKVLHCTGHIHVYD--TNSNQSQCGYKKPPMTCLVLICEPIPHPSNIEIPLDSKTFLSRHSLDMKFSYCDERITELMGYEPEELLGRSIYEYYHALDSDHLTKTHHDMFTKGQVTTGQYRMLAKRGGYVWVETQATVIYNTKNSQPQCIVCVNYVVSGIIQHDLIFSLQQTECV-LKPV-----------------------ESSDMK-------------------------------------MTQLFTKV---ES-EDTSSLFDKLKKE-PDALTLLAPAAGDTIISLDFGS--N------------------------------------------------------------------------------------------------------VKPNS-PSEYCFYVDSDMVNEFKLELVEKLFAEDTEAKNPFSTQD-----------TDLDLEMLAPYIPMDDDFQLRSFDQLSPLESSSAS-SQS-VS---T--MTVF-Q-QTQMQ-EPTINAT---TTT-ATTDEL--KTVTK----DGMEDIKILI-ASPSPT-HVHKEIT---SATT--S--YND-TQSRTAS--PNRA---GKEVI----EQTEKPHPRSP---NLLSVTLSQ-R-TTV--PEEELNPKILALQNAQRKRKMEHDGSLFQAVGIVNGTLL--QQPDDRTP-TTSLSWKRVKGCKSSEQSGM-------EQKTIILIPSDLACRLLGQSMDES---G----LPQLTSYDCEVNAPIQGSRNLLQGEELLRALDQVN------------------------------------------------------------------------------------------------------------------------------------------------------------------------------------------------------------------------------------------------------------------------------------


Common name:   African-savanna-elephant
NCBI ID:       XP_010586982.1
Sequence:      -----------------------------------------------------------------------------------------------------------------------------------------------------------------------------------------------------------------------------------------------------------------------MEGAG----------------------GANDK------------K------K----------ISSERRKEKSRDAARSRRSKESEVFYELAHQLPLPHNVSSHLDKASVMRLTISYLRVRKLLD-AG----DLDI--EDEMKAQMNCFYLKALDGFVMVLTDDGDMIYISDNVNKYMGLTQFELTGHSVFDFTHPCDHEEMREMLTHRNGPVKKGKEQNTQRSFFLRMKCTLTSRGRTMNIKSATWKVLHCTGHIHVYD--TNSNQSQCGYKKPPMTCLVLICEPIPHPSNIEVRIDSKTFLSRHSLDMKFSYCDERITELMGYEPEELLGRSIYDYYHALDSDHLTKTHHDMFTKGQVTTGQYRMLAKRGGYVWVETQATVIYNTKNSQPQCIVCVNYVVSGIIQHDLIFSLQQTECV-LKPV-----------------------ESSDMK-------------------------------------MTQLFTKV---ES-EDTSSLFDKLKKE-PDALTLLAPAAGDTIISLDFGS--N------DTESDD-QQLEEVPLYNDVMLPSSSEKLQNMNLAMSPLPASETPKPLRS-SADPALNQEVALKLEPNPESLELSFTMPQIQDQPASPSDGSTRQSSPEPNS-PSDYCFDVDSDMVNEFKLELVEKLFAEDTEAKNPFATQD-----------TDLDLEMLAPYIPMDDDFQLRSFDQLSPLESSSAS-PQS-TS---T--ITVF-Q-QTQMQ-EPAIIAN---TST-ATTDEL--KTVTK----DGMEDIKILI-ASPSPT-HVPKETT---SART--S-PYND-TQSRTAS--PSRA---GKGVI----EQTEKSHPRSP---NLLSVTLSQ-R-TTV--PEEELHPKIIALQNAQRKRKMEHDGSLSQAVGI--GTLL--QQPEDRA--TTSLSWKRVKGCKSSEQNGL-------EQKTIILIPSDLACRLLGQSMDES---G----LPQLTSYDCEVNAPVQGSRNLLQGEELLRALDQVN------------------------------------------------------------------------------------------------------------------------------------------------------------------------------------------------------------------------------------------------------------------------------------


Common name:   Florida-manatee
NCBI ID:       XP_004370983.1
Sequence:      -----------------------------------------------------------------------------------------------------------------------------------------------------------------------------------------------------------------------------------------------------------------------MEGAG----------------------GANDK------------K------K----------ISSERRKEKSRDAARSRRSKESEVFYELAHQLPLPHNVSSHLDKASVMRLTISYLRVRKLLD-AG----DLDI--EDEMKAQMNCFYLKALDGFVMVLTDDGDMIYISDNVNKYMGLTQFELTGHSVFDFTHPCDHEEMREMLTHRNGPVKKGKEQNTQRSFFLRMKCTLTSRGRTMNIKSATWKVLHCTGHIHVYD--TNSNQSQCGYKKPPMTCLVLICEPIPHPSNIEVPLDSKTFLSRHSLDMKFSYCDERITELMGYEPEELLGRSIYEYYHALDSDHLTKTHHDMFTKGQVTTGQYRMLAKRGGYVWVETQATVIYNTKNSQPQCIVCVNYVVSGIIQHDLIFSLQQTECV-LKPV-----------------------ESSDMK-------------------------------------MTQLFTKV---ES-EDTSSLFDKLKKE-PDALTLLAPAAGDTIISLDFGG--N------DTETDD-QQLEEVPLYNDVMLPSSSEKLQNINLAMSPLPASETPKPLRS-SADPALNQEVALKLEPNPESLELSFTMPQIQDQPASPSDGSTRQSSPEPNS-PSEYCFDVDSDMVNEFKLELVEKLFAEDTEAKNPFSTQD-----------TDLDLEMLAPYIPMDDDFQLRSFDQLSPLESSSAS-PQS-AS---T--ISVF-Q-QTQMQ-EPAVIAN---TST-ATTDEL--KTVTK----DGMEDIKILI-ASPSPT-HVLKETT---SATT--S-PYSD-TQSRTAS--PSRA---GKGVI----EQTEKSHPRSP---NLLSVTLSQ-R-TTV--PEEELNPKILALQNAQRKRKMEHDGSLSQAVGI--GTLL--QQPDDRAT-TTSLSWKRVKGCKSSEQNGM-------EQKTIILIPSDLACRLLGQSMDES---G----LPQLTSYDCEVNAPVQGSRNLLQGEELLRALDQVN------------------------------------------------------------------------------------------------------------------------------------------------------------------------------------------------------------------------------------------------------------------------------------


Common name:   Aardvark
NCBI ID:       XP_007947279.1
Sequence:      -----------------------------------------------------------------------------------------------------------------------------------------------------------------------------------------------------------------------------------------------------------------------MEGAG----------------------GANDK------------K------K----------ISSERRKEKSRDAARSRRSKESEVFYELAHQLPLPHNVSSHLDKASVMRLTISYLRVRKLLD-AG----DLDI--EDEMKAQMNCFYLKALDGFVMVLTDDGDMIYISDNVNKYMGLTQFELTGHSVFDFTHPCDHEEMREMLTHRNGPVKKGKEQNTQRSFFLRMKCTLTSRGRTMNIKSATWKVLHCTGHIHVYD--TNSNQSQCGYKKPPMTCLVLICEPIPHPSNIEIPLDSKTFLSRHSLDMKFSYCDERITELMGYEPEELLGRSVYEYYHALDSDHLTKTHHDMFTKGQVTTGQYRMLAKRGGYVWVETQATVIYNTKNSQPQCIVCVNYVVSGIIQHDLIFSLQQTECV-LKPV-----------------------ESSDMK-------------------------------------MTQLFTKV---ES-EDTSSLFDKLKKE-PDALTLLAPAAGDTIISLDFGS--N------DTETDD-QQLEEVPLYNDVMLPSSDEKLQNIKLAMSPLPASETPKPLRS-SADPALNQEVALKLEPNPESLELSFTMPQIQDQPASPSDGSTRQSSPEPNS-PSEYCFDVDSDMVNEFKLELVEKLFAEDTEAKNPFSTQD-----------TDLDLEMLAPYIPMDDDFQLRSFDQLSPLESSSTS-PQS-AS---T--ITVF-Q-QTQMQ-EPSVIAN---TTT-ATTDEL--KTVTK----DSMEDIKILI-VSPSPA-HVPKETT---SATT--S-AYSD-TQIRTAS--PSRA---GKGVI----EQTEKSHPRSP---NLLSVTLSQ-R-STV--PEEELNPKILALQNAQRKRKMEHDGSLSQAVGI--GTLL--QQPDDHAT-TTSLSWKRVKGCKSSEQNGM-------EQKTIILIPSDLACRLLGQSMDES---G----LPQLTSYDCEVNAPIQGSRNLLQGEELLRALDQVN------------------------------------------------------------------------------------------------------------------------------------------------------------------------------------------------------------------------------------------------------------------------------------


Common name:   small-eared-galago
NCBI ID:       XP_012663436.1
Sequence:      ------------------------------------------------------------------------------------------------------------------------------------------------------------------------------------------------------------------------------------------------------------------------------------------------------------------------------------------------------------------------------------MRLTISYLRVRKLLD-AG----DLDI--EDEMKAQMNCFYLKALDGFVMVLTDDGDMIYISDNVNKYMGLTQFELTGHSVFDFTHPCDHEEMREMLTHRNGPVKKGKEQNTQRSFFLRMKCTLTSRGRTMNIKSATWKVLHCTGHIHVYD--TNNNQSQCGYKKPPMTCLVLICEPIPHPSNIEIPLDSKTFLSRHSLDMKFSYCDERITELMGYEPEELLGRSIYEYYHALDSDHLTKTHHDMFTKGQVTTGQYRMLAKRGGYVWVETQATVIYNTKNSQPQCIVCVNYVVSGIIQHDLIFSLQQTECV-LKPV-----------------------ESSDMK-------------------------------------MTQLFTKV---ES-EDTSSLFDKLKKE-PDALTLLAPAAGDTIISLDFGS--N------DTETDD-QQLEEVPLYNDVMLPSPSEKLQNLNLAMSPLPASETPKPLRS-SADPALNQEVALKLEPNPESLELSFTMPQIQDQPPSPSDGSTRQSSPEPTS-PSEYCFYVDSDMVNEFKLELVEKLFAEDTEAKNPFSTQD-----------TDLDLEMLAPYIPMDDDFQLRSFDQLSPLESGSSS-PQS-ASPQGT--ITVF-Q-QTQIE-EPSVTAT---TNT-ATTDEL--KTVAK----DALEDIKILI-ASPSPTHHVHKETT---SATT--S-PCSD-TPSRTAS--PNRA---GQGVI----AQTEKSHPRSP---NVLSVALSQ-R-TTV--TKEELNPKILALQNAQRKRKMEHDGSLFQAVGI--GTLL--QQPDDRAA-PTSLSWKRVKGCKSSEQNGM-------EQKTIILIPSDLACRLLGQSMDES---G----LPQLTSYDCEVNAPVQGSRNLLQGEELLRALDQVN------------------------------------------------------------------------------------------------------------------------------------------------------------------------------------------------------------------------------------------------------------------------------------


Common name:   drill
NCBI ID:       XP_011833715.1
Sequence:      --------------------------------------------------------------------------------------------------------------------------------------------------------------------------------------------------------------------------------------------------------MSSQCQSLGNKFVFLKEGLG---------------------NSXPEELE----------EIRIENGR----------ISSERRKEKSRDAARSRRSKESEVFYELAHQLPLPHNVSSHLDKASVMRLTISYLRVRKLLD-AG----DLDI--EDEMKAQMNCFYLKALDGFVMVLTDDGDMIYISDNVNKYMGLTQFELTGHSVFDFTHPCDHEEMREMLTHRNGPVKKGKEQNTQRSFFLRMKCTLTSRGRTMNIKSATWKVLHCTGHIHVYD--TNSNQPQCGYKKPPMTCLVLICEPIPHPSNIEIPLDSKTFLSRHSLDMKFSYCDERITELMGYEPEELLGRSIYEYYHALDSDHLTKTHHDMFTKGQVTTGQYRMLAKRGGYVWVETQATVIYNTKNSQPQCIVCVNYVVSGIIQHDLIFSLQQTECV-LKPV-----------------------ESSDMK-------------------------------------MTQLFTKV---ES-EDTSSLFDKLKKE-PDALTLLAPAAGDTIISLDFGS--N------DTETDD-QQLEEVPLYNDVMLPSSNEKLQNINLAMSPLPTSETPKPLRS-SADPALNQEVALKLEPNPESLELSFTMPQIQDQPPSPSDGSTRQSSPEPNS-PSEYCFYVDSDMVNEFKLELVEKLFAEDTEAKNPFSTQD-----------TDLDLEMLAPYIPMDDDFQLRSFDQLSPLESSSAS-PES-ASPQST--VTVF-Q-QTQIQ-EPTANAT---TTT-ATIDEL--KTVTK----DRMEDIKILI-ASPSST-HIHKETT---SATS--S-PYRD-TQSRTAS--PNRA---GKGVI----EQTEKSHPRSP---NVLSVTLSQ-R---------------------------------------------------------------------------------------YLVCFSDLACRLLGQSMDES---G----LPQLTSYDCEVNAPIQGSRNLLQGEELLRALDQVN------------------------------------------------------------------------------------------------------------------------------------------------------------------------------------------------------------------------------------------------------------------------------------


Common name:   Mas-night-monkey
NCBI ID:       XP_012295075.1
Sequence:      -----------------------------------------------------------------------------------------------------------------------------------------------------------------------------------------------------------------------------------------------------------------------MRA--------------------------NNQ------------ECNCKIVR----------ISSERRKEKSRDAARSRRSKESEVFYELAHQLPLPHNVSSHLDKASVMRLTISYLRVRKLLD-AG----DLDI--EDEMKAQMNCFYLKALDGFVMVLTDDGDMIYISDNVNKYMGLTQFELTGHSVFDFTHPCDHEEMREMLTHRNGPVKKGKEQNTQRSFFLRMKCTLTSRGRTMNIKSATWKVLHCTGHIHVYD--TNSNQPQCGYKKPPMTCLVLICEPIPHPSNIEIPLDSKTFLSRHSLDMKFSYCDERITELMGYEPEELLGRSIYEYYHALDSDHLTKTHHDMFTKGQVTTGQYRMLAKRGGYVWVETQATVIYNTKNSQPQCIVCVNYVVSGIIQHDLIFSLQQTECV-LKPV-----------------------ESSDMK-------------------------------------MTQLFTKV---ES-EDTSSLFDKLKKE-PDALTLLAPAAGDTIISLDFGS--N------DTETDD-QQLEEVPLYNDVMLPSSNEKLQNINLSMSPLPTSETPKPLRS-SADPALNQEVALKLEPNPESLELSFTMPQIQDQPPSPSDGSTRQSSPEPNS-PSEYCFYVDSDMVNEFKLELVEKLFAEDTEAKNPFSTQD-----------TDLDLEMLAPYIPMDDDFQLRSFDQLSPLESSSAS-PES-ASPQST--VTVF-Q-QTQIQ-ELTANAT---TTT-ATTDEL--KTVTK----DRMEDIKILI-ASPSPT-HIHKETT---SATS--S-PYRD-TQSRTAS--PNRA---GKGVI----EQTEKSHPRSP---NVLSVALSQ-R-ATV--PEEELNPKILALQNAQRKRKIEHDGSLFQAVGI--GTLL--QQPDDHAT-TTSLSWKRVKGCKSSEQNGM-------EQKTIILIPSDLACRLLGQSMDES---G----LPQLTSYDCEVNAPIQGSRNLLQGEELLRALDQVN------------------------------------------------------------------------------------------------------------------------------------------------------------------------------------------------------------------------------------------------------------------------------------


Common name:   northern-white-cheeked-gibbon
NCBI ID:       XP_003267829.1
Sequence:      --------------------------------------------------------------------------------------------------------------------------------------------------------------------------------------------------------------------------------------------------------MSSQCRSLGNKFVFLKEGLG---------------------NSKPEELE----------EIRIENGR----------ISSERRKEKSRDAARSRRSKESEVFYELAHQLPLPHNVSSHLDKASVMRLTISYLRVRKLLD-AG----DLDI--EDEMKAQMNCFYLKALDGFVMVLTDDGDMIYISDNVNKYMGLTQFELTGHSVFDFTHPCDHEEMREMLTHRNGPVKKGREQNTQRSFFLRMKCTLTSRGRTMNIKSATWKVLHCTGHIHVYD--TNSNQPQCGYKKPPMTCLVLICEPIPHPSNIEIPLDSKTFLSRHSLDMKFSYCDERITELMGYEPEELLGRSIYEYYHALDSDHLTKTHHDMFTKGQVTTGQYRMLAKRGGYVWVETQATVIYNTKNSQPQCIVCVNYVVSGIIQHDLIFSLQQTECV-LKPV-----------------------ESSDMK-------------------------------------MTQLFTKV---ES-EDTSSLFDKLKKE-PDALTLLAPAAGDTIISLDFGS--N------DTETDD-QQLEEVPLYNDVMLPSPNEKLQNINLAMSPLPTSETPKPLRS-SADPALNQEVALKLEPNPESLELSFTMPQIQDQPPSPSDGSTRQSSPEPNS-PSEYCFYVDSDMVNEFKLELVEKLFAEDTEAKNPFSTQD-----------TDLDLEMLAPYIPMDDDFQLRSFDQLSPLESSSAS-PES-ASPQST--VTVF-Q-QTQIQ-EPTANAT---TTT-ATTDEL--KTVTK----DRMEDIKILI-ASPSPT-HIHKETT---SATS--S-PYRD-TQSRTAS--PNRA---GKGVI----EQTEKSHPRSP---NVLSVALSQ-R-TTV--PEEELNPKILALQNAQRKRKMEHDGSLFQAVGI--GTLL--QQPDDHAA-TTSLSWKRVKGCKSSEQNGM-------EQKTIILIPSDLACRLLGQSMDES---G----LPQLTSYDCEVNAPIQGSRNLLQGEELLRALDQVN------------------------------------------------------------------------------------------------------------------------------------------------------------------------------------------------------------------------------------------------------------------------------------


Common name:   white-tufted-ear-marmoset
NCBI ID:       JAB06759.1
Sequence:      -----------------------------------------------------------------------------------------------------------------------------------------------------------------------------------------------------------------------------------------------------------------------MEGAS----------------------GANDK------------K------K----------ISSERRKEKSRDAARSRRSKESEVFYELAHQLPLPHNVSSHLDKASVMRLTISYLRVRKLLD-AG----DLDI--EDEMKAQMNCFYLKALDGFVMVLTDDGDMIYISDNVNKYMGLTQFELTGHSVFDFTHPCDHEEMREMLTHRNGPVKKGKEQNTQRSFFLRMKCTLTSRGRTMNIKSATWKVLHCTGHIHVYD--TNSNQPQCGYKKPPMTCLVLICEPIPHPSNIEIPLDSKTFLSRHSLDMKFSYCDERITELMGYEPEELLGRSIYEYYHALDSDHLTKTHHDMFTKGQVTTGQYRMLAKRGGYVWVETQATVIYNTKNSQPQCIVCVNYVVSGIIQHDLIFSLQQTECV-LKPV-----------------------ESSDMK-------------------------------------MTQLFTKV---ES-EDTSSLFDKLKKE-PDALTLLAPAAGDTIISLDFGS--N------DTETDD-QQLEEVPLYNDVMLPSSNEKLQNINLSMSPLATSETPKPLRS-SADPALNQEVALKLEPNPESLELSFTMPQIQDQPPSPSDGSTRQSSPEPNS-PSEYCFYVDSDMVNEFKLELVEKLFAEDTEAKNPFSTQD-----------TDLDLEMLAPYIPMDDDFQLRSFDQLSPLESSSAS-PES-ASPQST--VTVF-Q-QTQIQ-ELTSNAT---TTT-ATTDEL--KTVTK----DRMEDIKILI-ASPSPT-HIHKETT---SATS--S-PYRD-TQSRTAS--PNRA---GKGVI----EQTEKSHPRSP---NVLSVALSQ-R-ATV--PEEELNPKILALQNAQRKRKIEHDGSLFQAVGI--GTLL--QQPDDHAT-TTSLSWKRVKGCKSSEQNGM-------EQKTIILIPSDLACRLLGQSMDES---G----LPQLTSYDCEVNAPIQGSRNLLQGEELLRALDQVN------------------------------------------------------------------------------------------------------------------------------------------------------------------------------------------------------------------------------------------------------------------------------------


Common name:   White-headed-capuchin
NCBI ID:       XP_017389431.1
Sequence:      -----------------------------------------------------------------------------------------------------------------------------------------------------------------------------------------------------------------------------------------------------------------------MEGAS----------------------GANDK------------K-----NR----------ISSERRKEKSRDAARSRRSKESEVFYELAHQLPLPHNVSSHLDKASVMRLTISYLRVRKLLD-AG----DLDI--EDEMKAQMNCFYLKALDGFVMVLTDDGDMIYISDNVNKYMGLTQFELTGHSVFDFTHPCDHEEMREMLTHRNGPVKKGKEQNTQRSFFLRMKCTLTSRGRTMNIKSATWKVLHCTGHIHVYD--TNSNQPQCGYKKPPMTCLVLICEPIPHPSNIEIPLDSKTFLSRHSLDMKFSYCDERITELMGYEPEELLGRSIYEYYHALDSDHLTKTHHDMFTKGQVTTGQYRMLAKRGGYVWVETQATVIYNTKNSQPQCIVCVNYVVSGIIQHDLIFSLQQTECV-LKPV-----------------------ESSDMK-------------------------------------MTQLFTKV---ES-EDTSSLFDKLKKE-PDALTLLAPAAGDTIISLDFGS--N------DTETDD-QQLEEVPLYNDVMLPSSNEKLQNINLSMSPLATSETPKPLRS-SADPALNQEVALKLEPNPESLELSFTMPQIQDQPPSPSDGSTRQSSPEPNS-PSEYCFYVDSDMVNEFKLELVEKLFAEDTEAKNPFSTQD-----------TDLDLEMLAPYIPMDDDFQLRSFDQLSPLESSSAS-PES-ASPQST--VTVF-Q-QTQIQ-ELTANAT---TT---TTDEL--KTVTK----DRMEDIKILI-ASPSPT-HIHKETT---SATS--S-PYRD-TQSRTAS--PNRA---GKGVI----EQTEKSHPRSP---NVLSVALSQ-R-TTV--PEEELNPKILALQNAQRKRKIEHDGSLLQAVGI--GTLL--QQPDDHAT-TTSLSWKRVKGCKSSEQNGM-------EQKTIILIPSDLACRLLGQSMDES---G----LPQLTSYDCEVNAPIQGSRNLLQGEELLRALDQVN------------------------------------------------------------------------------------------------------------------------------------------------------------------------------------------------------------------------------------------------------------------------------------


Common name:   Bolivian-squirrel-monkey
NCBI ID:       XP_010333439.1
Sequence:      -----------------------------------------------------------------------------------------------------------------------------------------------------------------------------------------------------------------------------------------------------------------------MEGAS----------------------GANDK------------K-----NR----------ISSERRKEKSRDAARSRRSKESEVFYELAHQLPLPHNVSSHLDKASVMRLTISYLRVRKLLD-AG----DLDI--EDEMKAQMNCFYLKALDGFVMVLTDDGDMIYISDNVNKYMGLTQFELTGHSVFDFTHPCDHEEMREMLTHRNGPVKKGKEQNTQRSFFLRMKCTLTSRGRTMNIKSATWKVLHCTGHIHVYD--TNSNQPQCGYKKPPMTCLVLICEPIPHPSNIEIPLDSKTFLSRHSLDMKFSYCDERITELMGYEPEELLGRSIYEYYHALDSDHLTKTHHDMFTKGQVTTGQYRMLAKRGGYVWVETQATVIYNTKNSQPQCIVCVNYVVSGIIQHDLIFSLQQTECV-LKPV-----------------------ESSDMK-------------------------------------MTQLFTKV---ES-EDTSSLFDKLKKE-PDALTLLAPAAGDTIISLDFGS--N------DTETDD-QQLEEVPLYNDVMLPSSNEKLQNINLSMSPLATSETTKPLRS-SADPALNQEVALKLEPNPESLELSFTMPQIQDQPPSPSDGSTRQSSPEPNS-PSEYCFYVDSDMVNEFKLELVEKLFAEDTEAKNPFSTQD-----------TDLDLEMLAPYIPMDDDFQLRSFDQLSPLESSSAS-PES-ASPQST--VTVF-Q-QTQIQ-ELTANAT---TTT-ATTDEL--KTVTK----DRMEDIKILI-ASPSPT-HIHKETT---SATS--S-PYRD-TQSRTAS--PNRA---GKGVI----EQTEKSHPRSP---NVLSVALSQ-R-TTV--PEEELNPKILALQNAQRKRKIEHDGSLFQAVGI--GTLL--QQPDDHAT-TTSLSWKRVKGCKSSEQNGM-------EQKTIILIPSDLACRLLGQSMDES---G----LPQLTSYDCEVNAPIQGSRNLLQGEELLRALDQVN------------------------------------------------------------------------------------------------------------------------------------------------------------------------------------------------------------------------------------------------------------------------------------


Common name:   golden-snub-nosed-monkey
NCBI ID:       XP_010352951.1
Sequence:      -----------------------------------------------------------------------------------------------------------------------------------------------------------------------------------------------------------------------------------------------------------------------MEGAG----------------------GANDK------------K------K----------ISSERRKEKSRDAARSRRSKESEVFYELAHQLPLPHNVSSHLDKASVMRLTISYLRVRKLLD-AG----DLDI--EDEMKAQMNCFYLKALDGFVMVLTDDGDMIYISDNVNKYMGLTQFELTGHSVFDFTHPCDHEEMREMLTHRNGPVKKGKEQNTQRSFFLRMKCTLTSRGRTMNIKSATWKVLHCTGHIHVYD--TNSNQPQCGYKKPPMTCLVLICEPIPHPSNIEIPLDSKTFLSRHSLDMKFSYCDERITELMGYEPEELLGRSIYEYYHALDSDHLTKTHHDMFTKGQVTTGQYRMLAKRGGYVWVETQATVIYNTKNSQPQCIVCVNYVVSGIIQHDLIFSLQQTECV-LKPV-----------------------ESSDMK-------------------------------------MTQLFTKV---ES-EDTSSLFDKLKKE-PDALTLLAPAAGDTIISLDFGS--N------DTETDD-QQLEEVPLYNDVMLPSSNEKLQNMNLAMSPLPTSETPKPLRS-SADPALNQEVALKLEPNPESLELSFTMPQIQDQPPSPSDGSTRQSSPEPNS-PSEYCFYVDSDMVNEFKLELVEKLFAEDTEAKNPFSTQD-----------TDLDLEMLAPYIPMDDDFQLRSFDQLSPLESSSAS-PES-ASPQST--VTVF-Q-QTQIQ-EPTANVT---TTT-ATTDEL--KTVTK----DRMEDIKILT-ASPSST-HIHKETT---SATS--S-PYRD-TQSRTAS--PNRP---GKGVI----EQTEKSHPRSP---NVLSVALSQ-R-TTI--PEEELNPKILALQNAQRKRKMEHDGSLFQAVGI--GTLL--QQPDDHAA-TTSLSWKRVKGCKSSEQNGM-------EQKTIILIPSDLACRLLGQSMDES---G----LPQLTSYDCEVNAPIQGSRNLLQGEELLRALDQVN------------------------------------------------------------------------------------------------------------------------------------------------------------------------------------------------------------------------------------------------------------------------------------


Common name:   black-snub-nosed-monkey
NCBI ID:       XP_017751033.1
Sequence:      -----------------------------------------------------------------------------------------------------------------------------------------------------------------------------------------------------------------------------------------------------------------------MEGAG----------------------GANDK------------K------K----------ISSERRKEKSRDAARSRRSKESEVFYELAHQLPLPHNVSSHLDKASVMRLTISYLRVRKLLD-AG----DLDI--EDEMKAQMNCFYLKALDGFVMVLTDDGDMIYISDNVNKYMGLTQFELTGHSVFDFTHPCDHEEMREMLTHRNGPVKKGKEQNTQRSFFLRMKCTLTSRGRTMNIKSATWKVLHCTGHIHVYD--TNSNQPQCGYKKPPMTCLVLICEPIPHPSNIEIPLDSKTFLSRHSLDMKFSYCDERITELMGYEPEELLGRSIYEYYHALDSDHLTKTHHDMFTKGQVTTGQYRMLAKRGGYVWVETQATVIYNTKNSQPQCIVCVNYVVSGIIQHDLIFSLQQTECV-LKPV-----------------------ESSDMK-------------------------------------MTQLFTKV---ES-EDTSSLFDKLKKE-PDALTLLAPAAGDTIISLDFGS--N------DTETDD-QQLEEVPLYNDVMLPSSNEKLQNMNLAMSPLPTSETPKPLRS-SADPALNQEVALKLEPNPESLELSFTMPQIQDQPPSPSDGSTRQSSPEPNS-PSEYCFYVDSDMVNEFKLELVENXFAEDTEAKNPFSTQD-----------TDLDLEMLAPYIPMDDDFQLRSFDQLSPLESSSAS-PES-ASPQST--VTVF-Q-QTQIQ-EPTANVT---TTT-ATTDEL--KTVTK----DRMEDIKILI-ASPSST-HIHKETT---SATS--S-PYRD-TQSRTAS--PNRA---GKGVI----EQTEKSHPRSP---NVLSVALSQ-R-TTI--PEEELNPKILALQNAQRKRKMEHDGSLFQAVGI--GTLL--QQPDDHAATTTSLSWKRVKGCKSSEQNGM-------EQKTIILIPSDLACRLLGQSMDES---G----LPQLTSYDCEVNAPIQGSRNLLQGEELLRALDQVN------------------------------------------------------------------------------------------------------------------------------------------------------------------------------------------------------------------------------------------------------------------------------------


Common name:   Sumatran-orangutan
NCBI ID:       NP_001126975.1
Sequence:      -----------------------------------------------------------------------------------------------------------------------------------------------------------------------------------------------------------------------------------------------------------------------MEGAG----------------------GANDK------------K-----NR----------ISSERRKEKSRDAARSRRSKESEVFYELAHQLPLPHNVSSHLDKASVMRLTISYLRVRKLLD-AG----DLDI--EDEMKAQMNCFYLKALDGFVMVLTDDGDMIYISDNVNKYMGLTQFELTGHSVFDFTHPCDHEEMREMLTHRNGPVKKGKEQNTQRSFFLRMKCTLTSRGRTMNIKSATWKVLHCTGHIHVYD--TNSNQPQCGYKKPPMTCLVLICEPIPHPSNIEIPLDSKTFLSRHSLDMKFSYCDERITELMGYEPEELLGRSIYEYYHALDSDHLTKTHHDMFTKGQVTTGQYRMLAKRGGYVWVETQATVIYNTKNSQPQCIVCVNYVVSGIIQHDLIFSLQQTECV-LKPV-----------------------ESSDMK-------------------------------------MTQLFTKV---ES-EDTSSLFDKLKKE-PDALTLLAPAAGDTIISLDFGS--N------DTETDD-QQLEEVPLYNDVMLPSPNEKLQNINLAMSPLPTAETPKPLRS-SADPALNQEVALKLEPNPESLELSFTMPQIQDQPPSPSDGSTRQSSPEPNS-PSEYCFYVDSDMVNEFKLELVEKLFAEDTEAKNPFSTQD-----------TDLDLEMLAPYIPMDDDFQLRSFDQLSPLESSSAS-PES-ASPQST--VTVF-Q-QTQIQ-EPTANAT---TTT-ATTDEL--KTVTK----DRMEDIKILI-ASPSPT-HIHKETT---SATS--S-PYRD-TQSRTAS--PNRA---GKGVI----EQTEKSHPRSP---NVLSVALSQ-R-TTV--PEEELNPKILALQNAQRKRKMEHDGSLFQAVGI--GTLL--QQPEDHAA-TTSLSWKRVKGCKSSEQNGM-------EQKTIILIPSDLACRLLGQSMDES---G----LPQLTSYDCEVNAPIQGSRNLLQGEELLRALDQVN------------------------------------------------------------------------------------------------------------------------------------------------------------------------------------------------------------------------------------------------------------------------------------


Common name:   western-lowland-gorilla
NCBI ID:       XP_018865315.1
Sequence:      -----------------------------------------------------------------------------------------------------------------------------------------------------------------------------------------------------------------------------------------------------------------------MEGAG----------------------GANDK------------K-----NR----------ISSERRKEKSRDAARSRRSKESEVFYELAHQLPLPHNVSSHLDKASVMRLTISYLRVRKLLD-AG----DLDI--EDEMKAQMNCFYLKALDGFVMVLTDDGDMIYISDNVNKYMGLTQFELTGHSVFDFTHPCDHEEMREMLTHRNGLVKKGKEQNTQRSFFLRMKCTLTSRGRTMNIKSATWKVLHCTGHIHVYD--TNSNQPQCGYKKPPMTCLVLICEPIPHPSNIEIPLDSKTFLSRHSLDMKFSYCDERITELMGYEPEELLGRSIYEYYHALDSDHLTKTHHDMFTKGQVTTGQYRMLAKRGGYVWVETQATVIYNTKNSQPQCIVCVNYVVSGIIQHDLIFSLQQTECV-LKPV-----------------------ESSDMK-------------------------------------MTQLFTKV---ES-EDTSSLFDKLKKE-PDALTLLAPAAGDTIISLDFGS--N------DTETDD-QQLEEVPLYNDVMLPSPNEKLQNINLAMSPLPTAETPKPLRS-SADPALNQEVALKLEPNPESLELSFTMPQIQDQTPSPSDGSTRQSSPEPNS-PSEYCFYVDSDMVNEFKLELVEKLFAEDTEAKNPFSTQD-----------TDLDLEMLAPYIPMDDDFQLRSFDQLSPLESSSAS-PES-ASPQST--VTVF-Q-QTQIQ-ESTANAT---TTT-ATTDEL--KTVTK----DRMEDIKILI-ASPSPT-HIHKETT---SATS--S-PYRD-TQSRTAS--PNRA---GKGVI----EQTEKPHPRSP---NVLSVALSQ-R-TTV--PEEELNPKILALQNAQRKRKMEHDGSLFQAVGI--GTLL--QQPDDHAA-TTSLSWKRVKGCKSSEQNGM-------EQKTIILIPSDLACRLLGQSMDES---G----LPQLTSYDCEVNAPIQGSRNLLQGEELLRALDQVN------------------------------------------------------------------------------------------------------------------------------------------------------------------------------------------------------------------------------------------------------------------------------------


Common name:   human
NCBI ID:       NP_001521.1
Sequence:      -----------------------------------------------------------------------------------------------------------------------------------------------------------------------------------------------------------------------------------------------------------------------MEGAG----------------------GANDK------------K------K----------ISSERRKEKSRDAARSRRSKESEVFYELAHQLPLPHNVSSHLDKASVMRLTISYLRVRKLLD-AG----DLDI--EDDMKAQMNCFYLKALDGFVMVLTDDGDMIYISDNVNKYMGLTQFELTGHSVFDFTHPCDHEEMREMLTHRNGLVKKGKEQNTQRSFFLRMKCTLTSRGRTMNIKSATWKVLHCTGHIHVYD--TNSNQPQCGYKKPPMTCLVLICEPIPHPSNIEIPLDSKTFLSRHSLDMKFSYCDERITELMGYEPEELLGRSIYEYYHALDSDHLTKTHHDMFTKGQVTTGQYRMLAKRGGYVWVETQATVIYNTKNSQPQCIVCVNYVVSGIIQHDLIFSLQQTECV-LKPV-----------------------ESSDMK-------------------------------------MTQLFTKV---ES-EDTSSLFDKLKKE-PDALTLLAPAAGDTIISLDFGS--N------DTETDD-QQLEEVPLYNDVMLPSPNEKLQNINLAMSPLPTAETPKPLRS-SADPALNQEVALKLEPNPESLELSFTMPQIQDQTPSPSDGSTRQSSPEPNS-PSEYCFYVDSDMVNEFKLELVEKLFAEDTEAKNPFSTQD-----------TDLDLEMLAPYIPMDDDFQLRSFDQLSPLESSSAS-PES-ASPQST--VTVF-Q-QTQIQ-EPTANAT---TTT-ATTDEL--KTVTK----DRMEDIKILI-ASPSPT-HIHKETT---SATS--S-PYRD-TQSRTAS--PNRA---GKGVI----EQTEKSHPRSP---NVLSVALSQ-R-TTV--PEEELNPKILALQNAQRKRKMEHDGSLFQAVGI--GTLL--QQPDDHAA-TTSLSWKRVKGCKSSEQNGM-------EQKTIILIPSDLACRLLGQSMDES---G----LPQLTSYDCEVNAPIQGSRNLLQGEELLRALDQVN------------------------------------------------------------------------------------------------------------------------------------------------------------------------------------------------------------------------------------------------------------------------------------


Common name:   chimpanzee
NCBI ID:       XP_009426180.1
Sequence:      -----------------------------------------------------------------------------------------------------------------------------------------------------------------------------------------------------------------------------------------------------------------------MEGAG----------------------GANDK------------K-----NR----------ISSERRKEKSRDAARSRRSKESEVFYELAHQLPLPHNVSSHLDKASVMRLTISYLRVRKLLD-AG----DLDI--EDDMKAQMNCFYLKALDGFVMVLTDDGDMIYISDNVNKYMGLTQFELTGHSVFDFTHPCDHEEMREMLTHRNGLVKKGKEQNTQRSFFLRMKCTLTSRGRTMNIKSATWKVLHCTGHIHVYD--TNSNQPQCGYKKPPMTCLVLICEPIPHPSNIEIPLDSKTFLSRHSLDMKFSYCDERITELMGYEPEELLGRSIYEYYHALDSDHLTKTHHDMFTKGQVTTGQYRMLAKRGGYVWVETQATVIYNTKNSQPQCIVCVNYVVSGIIQHDLIFSLQQTECV-LKPV-----------------------ESSDMK-------------------------------------MTQLFTKV---ES-EDTSSLFDKLKKE-PDALTLLAPAAGDTIISLDFGS--N------DTETDD-QQLEEVPLYNDVMLPSPNEKLQNINLAMSPLPTAETPKPLRS-SADPALNQEVALKLEPNPESLELSFTMPQIQDQTPSPSDGSTRQSSPEPNS-PSEYCFYVDSDMVNEFKLELVEKLFAEDTEAKNPFSTQD-----------TDLDLEMLAPYIPMDDDFQLRSFDQLSPLESSSAS-PES-ASPQST--VTVF-Q-QTQIQ-EPTANAT---TTT-ATTDEL--KTVTK----DCMEDIKILI-ASPSPT-HIHKETT---SATS--S-PYRD-TQSRTAS--PNRA---GKGVI----EQTEKSHPRSP---NVLSVALSQ-R-TTV--PEEELNPKILALQNAQRKRKMEHDGSLFQAVGI--GTLL--QQPDDHAA-TTSLSWKRVKGCKSSEQNGM-------EQKTIILIPSDLACRLLGQSMDES---G----LPQLTSYDCEVNAPIQGSRNLLQGEELLRALDQVN------------------------------------------------------------------------------------------------------------------------------------------------------------------------------------------------------------------------------------------------------------------------------------


Common name:   pygmy-chimpanzee
NCBI ID:       XP_008955226.1
Sequence:      -----------------------------------------------------------------------------------------------------------------------------------------------------------------------------------------------------------------------------------------------------------------------MEGAG----------------------GANDK------------K-----NR----------ISSERRKEKSRDAARSRRSKESEVFYELAHQLPLPHNVSSHLDKASVMRLTISYLRVRKLLD-AG----DLDI--EDDMKAQMNCFYLKALDGFVMVLTDDGDMIYISDNVNKYMGLTQFELTGHSVFDFTHPCDHEEMREMLTHRNGLVKKGKEQNTQRSFFLRMKCTLTSRGRTMNIKSATWKVLHCTGHIHVYD--TNSNQPQCGYKKPPMTCLVLICEPIPHPSNIEIPLDSKTFLSRHSLDMKFSYCDERITELMGYEPEELLGRSIYEYYHALDSDHLTKTHHDMFTKGQVTTGQYRMLAKRGGYVWVETQATVIYNTKNSQPQCIVCVNYVVSGIIQHDLIFSLQQTECV-LKPV-----------------------ESSDMK-------------------------------------MTQLFTKV---ES-EDTSSLFDKLKKE-PDALTLLAPAAGDTIISLDFGS--N------DTETDD-QQLEEVPLYNDVMLPSPNEKLQNINLAMSPLPTAETPKPLRS-SADPALNQEVALKLEPNPESLELSFTMPQIQDQTPSPSDGSTRQSSPEPNS-PSEYCFYVDSDMVNEFKLELVEKLFAEDTEAKNPFSTQD-----------TDLDLEMLAPYIPMDDDFQLRSFDQLSPLESSSAS-PES-ASPQST--VTVF-Q-QTQIQ-EPTANAT---TTT-ATTDEL--KTVTK----DRMEDIKILI-ASPSPT-HIHKETT---SATS--S-PYRD-TQSRTAS--PNRA---GKGVI----EQTEKSHPRSP---NVLSVALSQ-R-TTV--PEEELNPKILALQNAQRKRKMEHDGSLFQAVGI--GTLL--QQPDDHAA-TTSLSWKRVKGCKSSEQNGM-------EQKTIILIPSDLACRLLGQSMDES---G----LPQLTSYDCEVNAPIQGSRNLLQGEELLRALDQVN------------------------------------------------------------------------------------------------------------------------------------------------------------------------------------------------------------------------------------------------------------------------------------


Common name:   crab-eating-macaque
NCBI ID:       NP_001270825.1
Sequence:      -----------------------------------------------------------------------------------------------------------------------------------------------------------------------------------------------------------------------------------------------------------------------MEGAG----------------------GANDK------------K------K----------ISSERRKEKSRDAARSRRSKESEVFYELAHQLPLPHNVSSHLDKASVMRLTISYLRVRKLLD-AG----DLDI--EDEMKAQMNCFYLKALDGFVMVLTDDGDMIYISDNVNKYMGLTQFELTGHSVFDFTHPCGHEEMREMLTHRNGPVKKGKEQNTQRSFFLRMKCTLTSRGRTMNIKSATWKVLHCTGHIHVYD--TNSNQPQCGYKKPPMTCLVLICEPIPHPSNIEIPLDSKTFLSRHSLDMKFSYCDERITELMGYEPEELLGRSIYEYYHALDSDHLTKTHHGMFTKGQVTTGQYRMLAKRGGYVWVETQATVIYNTKNSQPQCIVCVNYVVSGIIQHDLIFSLQQTECV-LKPV-----------------------ESSDMK-------------------------------------MTQLFTKV---ES-EDTSSLFDKLKKE-PDALTLLAPAAGDTIISLDFGS--N------DTETDD-QQLEEVPLYNDVMLPSSNEKLQNINLAMSPLPTSETPKPLRS-SADPALNQEVALKLEPNPESLELSFTMPQIQDQPPSPSDGSTRQSSPEPNS-PSEYCFYVDSDMVNEFKLELVEKLFAEDTEAKNPFSTQD-----------TDLDLEMLAPYIPMDDDFQLRSFDQLSPLESSSAS-PES-ASPQST--VTVF-Q-QTQIQ-EPTANAT---TTT-ATTDEL--KTVTK----DRMEDIKILI-ASPSST-HIHKETT---SATS--S-PYRD-TQSRTAS--PNRA---GKGVI----EQTEKSHPRSP---NVLSVTLSQ-R-TTV--PEEELNPKILALQNAQRKRKMEHDGSLFQAVGI--GTLL--QQPDDHAA-TTSLSWKRVKGCKSSEQNGM-------EQKTIILIPSDLACRLLGQSMDES---G----LPQLTSYDCEVNAPIQGSRNLLQGEELLRALDQVN------------------------------------------------------------------------------------------------------------------------------------------------------------------------------------------------------------------------------------------------------------------------------------


Common name:   sooty-mangabey
NCBI ID:       XP_011917424.1
Sequence:      -----------------------------------------------------------------------------------------------------------------------------------------------------------------------------------------------------------------------------------------------------------------------MEGAG----------------------GANDK------------K-----NR----------ISSERRKEKSRDAARSRRSKESEVFYELAHQLPLPHNVSSHLDKASVMRLTISYLRVRKLLD-AG----DLDI--EDEMKAQMNCFYLKALDGFVMVLTDDGDMIYISDNVNKYMGLTQFELTGHSVFDFTHPCDHEEMREMLTHRNGPVKKGKEQNTQRSFFLRMKCTLTSRGRTMNIKSATWKVLHCTGHIHVYD--TNSNQPQCGYKKPPMTCLVLICEPIPHPSNIEIPLDSKTFLSRHSLDMKFSYCDERITELMGYEPEELLGRSIYEYYHALDSDHLTKTHHDMFTKGQVTTGQYRMLAKRGGYVWVETQATVIYNTKNSQPQCIVCVNYVVSGIIQHDLIFSLQQTECV-LKPV-----------------------ESSDMK-------------------------------------MTQLFTKV---ES-EDTSSLFDKLKKE-PDALTLLAPAAGDTIISLDFGS--N------DTETDD-QQLEEVPLYNDVMLPSSNEKLQNINLAMSPLPTSETPKPLRS-SADPALNQEVALKLEPNPESLELSFTMPQIQDQPPSPSDGSTRQSSPEPNS-PSEYCFYVDSDMVNEFKLELVEKLFAEDTEAKNPFSTQD-----------TDLDLEMLAPYIPMDDDFQLRSFDQLSPLESSSAS-PES-ASPQST--VTVF-Q-QTQIQ-EPTANAT---TTT-ATTDEL--KTVTK----DRMEDIKILI-ASPSST-DIHKETT---SATS--S-PYRD-TQSRTAS--PNRA---GKGVI----EQTEKSHPRSP---NVLSVTLSQ-R-TTV--PEEELNPKILALQNAQRKRKMEHDGSLFQAVGI--GTLL--QQPDDHAA-TTSLSWKRVKGCKSSEQNGM-------EQKTIILIPSDLACRLLGQSMDES---G----LPQLTSYDCEVNAPIQGSRNLLQGEELLRALDQVN------------------------------------------------------------------------------------------------------------------------------------------------------------------------------------------------------------------------------------------------------------------------------------


Common name:   Angola-black-and-white-colobus
NCBI ID:       XP_011817342.1
Sequence:      -----------------------------------------------------------------------------------------------------------------------------------------------------------------------------------------------------------------------------------------------------------------------MEGAG----------------------GANDK------------K-----NR----------ISSERRKEKSRDAARSRRSKESEVFYELAHQLPLPHNVSSHLDKASVMRLTISYLRVRKLLD-AG----DLDI--EDEMKAQMNCFYLKALDGFVMVLTDDGDMIYISDNVNKYMGLTQFELTGHSVFDFTHPCDHEEMREMLTHRNGPVKKGKEQNTQRSFFLRMKCTLTSRGRTMNIKSATWKVLHCTGHIHVYD--TNSNQPQCGYKKPPMTCLVLICEPIPHPSNIEIPLDSKTFLSRHSLDMKFSYCDERITELMGYEPEELLGRSIYEYYHALDSDHLTKTHHDMFTKGQVTTGQYRMLAKRGGYVWVETQATVIYNTKNSQPQCIVCVNYVVSGIIQHDLIFSLQQTECV-LKPV-----------------------ESSDMK-------------------------------------MTQLFTKV---ES-EDTSSLFDKLKKE-PDALTLLAPAAGDTIISLDFGS--N------DTETDD-QQLEEVPLYNDVMLPSSNEKLQNINLAMSPLPTSETPKPLRS-SADPALNQEVALKLEPNPESLELSFTMPQIQDQPPSPSDGSTRQSSPEPNS-PSEYCFYVDSDMVNEFKLELVEKLFAEDTEAKNPFSTQD-----------TDLDLEMLAPYIPMDDDFQLRSFDQLSPLESSSAS-PES-ASPQST--VTVF-Q-QTQIQ-EPTANAT---TTT-ATTDEL--KTVTK----DRMEDIKILI-ASPSST-HIHKETT---SATS--S-PYRD-TQSRTAS--PNRA---GKGVI----EQTEKSHPRSP---NVLSVALSQ-R-TTI--PEEELNPKILALQNAQRKRKMEHDGSLFQAVGI--GTLL--QQPDDHAA-TTSLSWKRVKGCKSSEQNGM-------EQKTIILIPSDLACRLLGQSMDES---G----LPQLTSYDCEVNAPIQGSRNLLQGEELLRALDQVN------------------------------------------------------------------------------------------------------------------------------------------------------------------------------------------------------------------------------------------------------------------------------------


Common name:   Philippine-tarsier
NCBI ID:       XP_008068576.1
Sequence:      ------------------------------------------------------------------------------------------------------------------------------------------------------------------------------------------------------------------------------------------------------------------------------------------------------------------------------------------------------------------------------------MRLTISYLRVRKLLD-AG----DLDI--EDEMKAQMNCFYLKALDGFVMVLTDDGDMIYISDNVNKYMGLTQFELTGHSVFDFTHPCDHEEMREMLTHRNGPVKKGKEQNTQRSFFLRMKCTLTSRGRTMNIKSATWKVLHCTGHIHVYD--TNSNQSQCGYKKPPMTCLVLICEPIPHPSNIEIPLDSKTFLSRHSLDMKFSYCDERITELMGYEPEELLGRSIYEYYHALDSDHLTKTHHDMFTKGQVTTGQYRMLAKRGGYVWVETQATVIYNTKNSQPQCIVCVNYVVSGIIQHDLIFSLQQTECV-LKPV-----------------------ETSDMK-------------------------------------MTQLFTKV---ES-EDTSSLFDKLKKE-PDALTLLAPAAGDTIISLDFGS--N------DTETDD-QQLEEVPLYNDVMLPSSNEKLQNINLAMSPLPASETPKPLRS-SADPALNQEVALKLEPNPESLDLSFTMPQIQDQPASPSDGSTRQSSPEPNS-PSEYCFYVDSDMVNEFKLELVEKLFAEDTEAKNPFSTQD-----------TDLDLEMLAPYIPMDDDFQLRSFDQLSPLESSSAS-PQS-ASPPST--ISVF-Q-QTQIQ-EPTVNAT---TTT-ATTDEL--KTVAK----DGMEDVKILI-ASPSPT-HVHKEAT---SATM--S-PYSD-TQSRTAS--PNRA---GKGVI----EQTEKSHPRSP---NVLSVALSQ-R-TTI--PEEELNPKILALQNAQRKRKMEHDGSLFQAVGI--GTLL--QQPDDRAT-TTSLSWKRVKGCKSSEQNGM-------EQKTIILIPSDLACRLLGQSMDES---G----LPQLTSYDCEVNAPIQGSRNLLQGEELLRALDQVN------------------------------------------------------------------------------------------------------------------------------------------------------------------------------------------------------------------------------------------------------------------------------------


Common name:   Coquerels-sifaka
NCBI ID:       XP_012511616.1
Sequence:      -----------------------------------------------------------------------------------------------------------------------------------------------------------------------------------------------------------------------------------------------------------------------MEGAG----------------------GANDK------------K-----NR----------ISSERRKEKSRDAARSRRSKESEVFYELAHQLPLPHNVSSHLDKASVMRLTISYLRVRKLLD-AG----DLDI--EDEMKAQMNCFYLKALDGFVMVLTDDGDMIYISDNVNKYMGLTQFELTGHSVFDFTHPCDHEEMREMLTHRNGPVKKGKEQNTQRSFFLRMKCTLTSRGRTMNIKSATWKVLHCTGHIHVYD--TNNNQSQCGYKKPPMTCLVLICEPIPHPSNIEIPLDSKTFLSRHSLDMKFSYCDERITELMGYEPEELLGRSIYEYYHALDSDHLTKTHHDMFTKGQVTTGQYRMLAKRGGYVWVETQATVIYNTKNSQPQCIVCVNYVVSGIIQHDLIFSLQQTECV-LKPV-----------------------ESSDMK-------------------------------------MTQLFTKV---ES-EDTSSLFDKLKKE-PDALTLLAPAAGDTIISLDFGS--N------DTETDD-QQLEEIPLYNDVMLPSSNEKLQNINLAMSPLPASETPKPLRS-RADPALNQEVALKLEPNPESLELSFTMPQIQDQPASPSDGSTRQSSPEPNS-PSEYCFYVDSDMVNEFKLELVEKLFAEDTEAKNPFSTQD-----------TDLDLEMLAPYIPMDDDFQLRSFDQLSPLESSSSS-PQS-ASPQST--ITVF-Q-QTQIQ-EPTINAT---TNT-ATTDEL--KTVAK----DGMEDIKILI-ASPSPT-HVHKETT---SATT--S-PYSD-TQSRTAS--PNRA---GKGVI----EQTEKSHPRSP---NVLSVALSQ-R-TTV--TKEEINPKILALQNAQRKRKMEHDGSLFQAVGI--GTLL--QQPDDRAT-TTSLSWKRVKGCKSSEQNGM-------EQKTIILIPSDLACRLLGQSMDES---G----LPQLTSYDCEVNAPVQGSRNLLQGEELLRALDQVN------------------------------------------------------------------------------------------------------------------------------------------------------------------------------------------------------------------------------------------------------------------------------------


Common name:   gray-mouse-lemur
NCBI ID:       XP_012633103.1
Sequence:      -----------------------------------------------------------------------------------------------------------------------------------------------------------------------------------------------------------------------------------------------------------------------MEGAG----------------------GANDK------------K-----NR----------ISSERRKEKSRDAARSRRSKESEVFYELAHQLPLPHNVSSHLDKASVMRLTISYLRVRKLLD-AG----DLDI--EDEMKAQMNCFYLKALDGFVMVLTDDGDMIYISDNVNKYMGLTQFELTGHSVFDFTHPCDHEEMREMLTHRNGPVKKGKEQNTQRSFFLRMKCTLTSRGRTMNIKSATWKVLHCTGHIHVYD--TNNNQSQCGYKKPPMTCLVLICEPIPHPSNIEIPLDSKTFLSRHSLDMKFSYCDERITELMGYEPEELLGRSIYEYYHALDSDHLTKTHHDMFTKGQVTTGQYRMLAKRGGYVWVETQATVIYNTKNSQPQCIVCVNYVVSGIIQHDLIFSLQQTECV-LKPV-----------------------ESSDMK-------------------------------------MTQLFTKV---ES-EDTSSLFDKLKKE-PDALTLLAPAAGDTIISLDFGS--N------DTETDD-QQLEEIPLYNDVMLPSSNEKLQNINLAMSPLPASETPKPLRS-RADPALNQEVALKLEPNPESLELSFTMPQIQDQPASPSDGSTRQSSPEPAS-PSEYCFYVDSDMVNEFKLELVEKLFAEDTEAKNPFSTQD-----------TDLDLEMLAPYIPMDDDFQLRSFDQLSPLETSSSS-PQS-ASPQST--ITVF-Q-QTQIQ-EPTVNAT---TDT-ATTDEL--KTVAK----DGMEDIKILI-ASPSPT-HVHKETT---SAAT--S-PYSD-TQSPTAS--PNRA---GKGVI----EQTEKSHPRSP---NVLSVALSQ-R-TTV--TKEELNPKILALQNAQRKRKMEHDGSLFQAVGI--GTLL--QQPDDRAT-TTSLSWKRVKGCKSSEQNGM-------EQKTIILIPSDLACRLLGQSMDES---G----LPQLTSYDCEVNAPIQGSRNLLQGEELLRALDQVN------------------------------------------------------------------------------------------------------------------------------------------------------------------------------------------------------------------------------------------------------------------------------------


Common name:   northern-pike
NCBI ID:       XP_010877121.1
Sequence:      -----------------------------------------------------------------------------------------------------------------------------------------------------------------------------------------------------------------------------------------------------------------------MDTGV-----V------------------PEK------------K------R----------VSSERRKEKSRDAARCRRGKESEVFYELAQELPLPHSITSNLDKASIMRLAISYLRMRNLLS-TDEGAVEKEELEESELDSQFNGSYLKALEGFVMVLSEDGDMIYLSENVNKCLGLAQFDLTGLSVFEYAHPCDHEELREMLVYRTGTSKKSKEPNTDRSFFLRMKCTLTSRGRTVNVKSATWKVLHCSGHVRVHE--APAEQGSCGHKEVPVPYLVLVCDPIPHPSNIEAPLDTKTFLSRHTLNMKFTYCDERITELMGYNPEDLLNRSVYEYYHALDSDHLTKTHHNLFTKGQVSTGQYRMLAKRGGFVWLETQATVIYNNKNSQPQCVVCVNYVLSGIEEEKLVLSLEQIEDM--RPVKKER---------IEEEEVEE--ESSEAEM--SPVPLKE--------------------ELSPELDVIKLFTQA--MEK-EPVTSLYDRLKAE-PEALTVLAPAAGDTIISLDFSS--P--------DADV--LLKEVPLYNDVMLPSTSDKLA---LPLSLLPPSE----------------------------QPLAPLCSVDTKAGPDSSSNPVSHTSSEPDG-PLDFCFPMDSDINSAFKLDLVESLFAIDTEPKTPFSSQA----------MEDLDLEMLAPYIPMDDDFQLRTLSPEEPLTCGPAQ-PPD--------------------------------------------------------------SSPHCSPL-RLTKEVH---NYPG--S-PFSA-PSSQTTS--PAPAALEADDSR------------RSA---SLLTKTAPQ-----------EISLSKLVTQNAQRKRKL----SLSQAFGI--GAPL--QDPPDLGK--------KQKVCDRGSSEGT-------SNRTVLLLPTDLASRLLGISSEGS---GSPFTLPQLTRYDCEVNAPVAGRQHLLQGEELLRALDQVN------------------------------------------------------------------------------------------------------------------------------------------------------------------------------------------------------------------------------------------------------------------------------------


Common name:   grayling
NCBI ID:       ABO26714.1
Sequence:      -----------------------------------------------------------------------------------------------------------------------------------------------------------------------------------------------------------------------------------------------------------------------MDTGV-----V------------------PEK------------K-----SR----------VSSDRRKEESRDAARCRRGKESEVFYELAQELPLPHSVTSNLDKASIMRLAISYLHMRNLLS-T-----DEEAQEESELDSQLNGSYLKALEGFLVVLSEDGDMIYLSENVNKCLGLAQIDLTGLSMFEYTHPCDHEELREMLVHRTGTSKKSKEPNTERSFFLRMKCTLTSRGRTVNVKSATWKVLHCSGHVRVHE--APAEQSPGAHKEPSVPYLVLVCDPIPHPSNIEAPLDTKTFLSRHTLDMKFTYCDERITVLMDYDPEDLLNHSVYEYYHALDSDHLMKAHHNLFAKGQVSTGQYRMLAKRGGFVWVETQATVIYNSKNSQPQCVVCVNYVLSGIEEEKMVLSLEQTEGM--MPVKKEL---------VVEEEAEE--ESSEAEV--SPVLLKE--------------------EKSPELDVIKLFTPV--VEA-QPLASLYDRLKEE-PEDLTLLAPAAGDTIISLDFSS--P--------ESDI--LQKEVPLYKDVMLPSTSDKLA---LPLSLLSPSD----------------------------QHLVPSTSVDTKAGPDSSSTPGSHSSTKPDS-PLNFCFPMDSDISAAFKLDMVERLFAIDTEPKTPFTSQP----------MEDLDLEMLAPYIPMDDDFQL---------PCGQAQ-PLD------------------------------------------------------------------SSPL-HLTQDVH---SYPG--S-PFSA-PSSRKASAAPELA--------------------ANP---CPASLLTIR---APQ--MDKEISLGTLATQNTHRKRKL----SLSQAVGI--GALL--QDPPGLGK--------KLKVCELGSSEAP-------SNRTILLLPTDLASRLLGISSEGS---TSPFTLPQLTGYDCEVNAPVMGRQHLLQGEELLRALDQVN------------------------------------------------------------------------------------------------------------------------------------------------------------------------------------------------------------------------------------------------------------------------------------


Common name:   Atlantic-salmon
NCBI ID:       XP_014045425.1
Sequence:      ------------------------------------------------------------------------------------------------------------------------------------------------------------------------------------------------------------------------------------------------------------------MFSFTLDTSDRSPQTV------------------PSK------------S-----SR----------VSSDRRKEKSRDAARCRRGKESEVFYELAQELPLPHSVTSNLDKASIMRLAISYLHMRNLLS-TD----DEEEQEESELDSQLNGSYLKALEGFLMVLSEDGDMIYLSENVNKCLGLAQIDLTGLSVFEYTHPCDHEELREMLVHRTGTSKKSKEPNTERSFFLRMKCTLTNSGRTVNVKSATWKVLHCSGHVRVHE--APAEQSPGGHKEPSVPYLVLVCDPIPHPSNIEAPLDTKTFLSRHTLDMKFTYCDERITELMGYDPEDLLNRSVYEYYYAMDSDHLMKTHHNLFAKGQVSTGQYRMLAKRGGFVWVETQATVIYNNKNSQPQCVVCVNYVLSDIEEEKMMLSLEQTEDM--RPVKKEL----------------E--ESSEAEV--SPVLLKE--------------------EKSTELDVIKLFTRA--VEA-QPLSSLYDRLKEE-PQALALLAPAAGDTIISLDFSS--P--------DSDI--LQKEVPLYKDVMLPSTSDKLA---LPLSLMPPSD----------------------------QHLVPSTSVDTKAGPDSSSTPGSHSFTEPDS-PLDFCFPMESDISAEFKLDMVERLFAIDTEPKTPFTLQA----------MEDLDLEMLAPYIPMDDDFQLRTLSPEEPLSCGPAQ-PLE--------------------------------------------------------------SSSLCSSV-HLTQDVH---SYPG--V-PFNA-PGSLAAS--PAPE---PADSP------------------CPASLLTKT---VPQ--MDGEISLRSLASQNAQRKRKM----SLSQAVGI--GGLL--QDRPGPGK--------KLKVSELGHADAP-------SNRTILLLPTDLASRLLGISSEGS---GSPFTLPQLTRYDCEVNAPVGGRQLLLQGEELLSALDQVN------------------------------------------------------------------------------------------------------------------------------------------------------------------------------------------------------------------------------------------------------------------------------------


Common name:   rainbow-trout
NCBI ID:       NP_001117760.1
Sequence:      -----------------------------------------------------------------------------------------------------------------------------------------------------------------------------------------------------------------------------------------------------------------------MDTGV-----V------------------PEK------------K-----SR----------VSSDRRKEKSRDAARCRRGKESEVFYELAQELPLPHSVTSNLDKASIMRLAISYLHMRNLLS-TD----NEEEQEEREMDSQLNGSYLKAIEGFLMVLSEDGDMIYLSENVNKCLGLAQIDLTGLSVFEYTHPCDHEELREMLVHRTGTSKKSKEPNTERSFFLRMKCTLTNRGRTVNVKSATWKVLHCSDHVRVHE--SPAEQIPGGHKEPSVPYLVLVCDPIPHPSNIEAPLDTKTFLSRHTLDMKFTYCDERITELMGYDPEDLLNRSVYEYYHALDSDHLMKTHHNLFAKGQVSTGQYRMLAKRGGFVWVETQATVIYNNKNSQPQCVVCVNYVLSGIEEEKMMLSLEQTEDM--RPVKKEL--------------EEE--ESSEPEV--SPVLLKE--------------------EKSPELDVIKLFTRA--VET-QPLSSLYDRLKEE-PEALTLLAPAAGDTIISLDFSS--P--------DSDI--LQKEVPLYKDVMLPSTSDKLA---LPLSLLPPSD-------------------------QHLVPNTSVDTTEVSTGPDSSSTPGSHSFTEPDS-PLDFCFPMESDINAEFKLDMVETLFAINPEPKTPFTLQA----------MEDLDLEMLAPYIPMDDDFQLRTLSPEEPLSCGPAQ-PLE--------------------------------------------------------------CSSLCSSV-RLTQEVH---SYPG--S-PFNA-PGSLTAS--PALA---ASPAL------AAPEPADSP---CPASLLTKT---VPQ--MDREISLRSLASQNAQRKRKM----SLSQAVGI--GGLL--QDHPGPGK--------KLKVSELSHADAP-------FNRTILLLPTDLASRLLGISSEGS---GSPFTLPQLTRYDCEVNAPVGGRQLLLQGEELLSALDQVN------------------------------------------------------------------------------------------------------------------------------------------------------------------------------------------------------------------------------------------------------------------------------------


Common name:   coho-salmon
NCBI ID:       XP_020343528.1
Sequence:      -----------------------------------------------------------------------------------------------------------------------------------------------------------------------------------------------------------------------------------------------------------------------MDTGV-----V------------------PEK------------K-----SR----------VSSDRRKEKSRDAARCRRGKESEVFYELAQELPLPHSVTSNLDKASIMRLAISYLHMRNLLS-TD----DEEEQEESEMDSQLNGSYLKAIEGFLMVLSEDGDMIYLSENVNKCLGLAQIDLTGLSVFEYTHPCDHEELREMLVHRTGTSKKSKEPNTERSFFLRMKCTLTNRGRTVNVKSATWKVLHCSGHVRVHE--SPAEQSPGGHKEPSVPYLVLVCDPIPHPSNIEAPLDTKTFLSRHTLDMKFTYCDERITELMGYDPEDLLNRSVYEYYHALDSDHLMKTHHNLFAKGQVSTGQYRMLAKRGGFVWVETQATVIYNNKNSQPQCVVCVNYVLSGIEEEKMMLSLEQTEDM--RPVKKEL--------------EEE--ESSEPEV--SPVLLKE--------------------EKSPELDVIKLFTRA--VET-QPLSSLYDRLKEE-PEALTLLAPAAGDTIISLDFSS--PDFPVPAD--SGI--LQKEVPLYKDVMLPSTSDKLA---LPLSLLPPSD---QHLV----------------------PNTSVDTTEVSTGPDSSSTPGSHSFTEPDS-PLDFCFPMESDISAEFKLDMVERLFAIDPEPKTPFTLQA----------MEDLDLEMLAPYIPMDDDFQLRTLSPEQPLSCGPAQ-PLE------------------------------------------------------------------CSSV-HLTQEVH---RYPG--S-PFNA-PGSLAAS--PALA---APEPA------------DSP---CPAS-LLTK-T-VPQ--MDREISLRSLASQNAQRKRKM---S-LSQAVGI--GGLL--QDHPGPGK--------KLKVSELSHADAP-------SNRTILLLPTDLASRLLGISSEGS---GSPFTLPQLTRYDCEVNAPVGGRQLLLQGEELLSALDQVN------------------------------------------------------------------------------------------------------------------------------------------------------------------------------------------------------------------------------------------------------------------------------------


Common name:   Valenciennes-dragonet
NCBI ID:       ADH01741.1
Sequence:      -----------------------------------------------------------------------------------------------------------------------------------------------------------------------------------------------------------------------------------------------------------------------MDTGI-----------------------GPEK------------K------R----------VSSERRKEKSRDAARCRRGKESEVFFELAKQLPLPPGSSSSLDKASIMRLTISYLRMRKLLG-SD----KAKEEAGSELDLHFNSSYLKALEGFLMVLSEDGDMIYVSDNVNKCLGLAQLDLAGHSVFNFTHPCDQEELRETLQHRAG-TKKSRDVNSARSFFLRMKCTLTSRGRTVNVKSATWKVLHCSGHL--YD-----SEPSDG----SVPYLVLICDPIPHPSNIEVPLDTKTFLSRHTMDMKFTYCDERITELMGYDPDELLNRSVYEYYHALDSNHLTKTHHNLFAKGQVITGQYRMLAKRGGFVWVETQATVIYNNKNSQPQCVVCVNFVLSGVQEEQTILSLEQTQDV--KSVKEEKAQE----------------EESRPK----------------------------EQAQDKEELDLQLLSPA--QED-QPPSSLYERLKEE-PEGLTQLAPAAGDTIISLDFSC--P--------DSEV-HILKD-PLYNDVMLPSTSSK-----VALSP--------------------------------PSEASAKASASPAKTFSPNTGSS-QNCPEVVT-SLDFCFPVDSDMNPDFKLDLVEKLFTINTQPKTPFASQP----------LGDLDLDMLAPYIPMDDDFQLRSLNPDEPVRSLSSS-PLH---------------------------------------------------------------------------------DYSS--S------PASRTRS--PEPV--------------------AAP---PLASIVAKR---TPQ--LDKEVSLRTLVAQNAQRKRKL---GELRDTQEA--PT----SEQVEAVK--------KLKPSDLG--------------KTFILLPSDLASRLLGSTSDGA---GSLLSLPQLTRYDCEVNVPLQGRQYLLQGEELLRALDNVNVA----------------------------------------------------------------------------------------------------------------------------------------------------------------------------------------------------------------------------------------------------------------------------------


Common name:   Indian-medaka
NCBI ID:       ABC47310.1
Sequence:      -----------------------------------------------------------------------------------------------------------------------------------------------------------------------------------------------------------------------------------------------------------------------MDTGF-----V------------------PEK------------K------R----------VSSERRKEKSRDAARCRRGKESEVFYELATLLPLPHSVSSSLDKASVMRLTISYLRMRKLLG-SD----EPKQEEETELDMKFNSSYLKALDGFLMVLSEDGDIIYLSENVNKCLGLAQFDLTGQNVFDYTHPCDQEELREMLVYRTG-SKKAKEPNSERSFFLRMKCTLTSRGRTVNVKSATWKVLHCSGHVHVNG--VQAEQNSNGQKEPPVPYLVLICDPIPHPSNIEVPLDTKTFLSRHTMDMKFTYCDERITELMGYDPEDLLNRSIYEYYHALDSDHLTKTHHNLFAKGQVCTGRYRMLAKSGGFVWVETQATVIYNNKNSQPQCVVCVNFVLSGIQEEKLIMSLDQIEDV--KSVKEEP---------QEADEAAA--ESDETA---SPKP-----------------------ENGPEQELIKHFKKM--AQS-EPFDTLYDQLKEE-PEALTLLAPAAGDTIISLDFSQ--P------EPEPEI-HLLKDAPLYNDVMLLSTSDKLA---LPLSPLPPSE-------------------------ALSLSNTPEEVKPESPTAAPPSTLIPDSPPQTDS-SIDYCFPMDSEENSEFKLDLVEKMFAIDTESKTPFNTQD-------------LDLEMLAPYISMDDDFQLPCVTVEEPQPSGPVK-LLK------------------------------------------------------------------PSPV-CVTKDAL---SYPTPQLNPLSG----CTAS--PG-----PPDTA------------GTP---SLPAETPKR---AGN--LEKDVHPCSPAAPNTQRKRKL---SDLMEIIEQ--GPLP---KELEKGK--------KLKPSELGTT------------RTVLLVPSDLASRLLGTTSESS---SSPFTLPQLTRYDCEVNAPLQGRQYLLQGEELLRALDHVI------------------------------------------------------------------------------------------------------------------------------------------------------------------------------------------------------------------------------------------------------------------------------------


Common name:   turquoise-killifish
NCBI ID:       XP_015825519.1
Sequence:      -----------------------------------------------------------------------------------------------------------------------------------------------------------------------------------------------------------------------------------------------------------------------MDTGI-----V------------------PEK------------K------R----------VSSERRKEKSRDAARCRRGKESEVFYELAKQLPLPHSTSSSLDKASIMRLTISYLRMRNLLC-SD----KPMEEGETELDVQLNGSYLKALEGFLMVLSEDGDMIYLSENVSKCLGLAQFDLTGHSVFDFTHPCDQEELREMLLCRTG-SKKSKEPNNERNFFLRMKCTLTSRGRTVNVKSATWKVLHCSGHMCVHD-------HRAEQMEPLLPYLVLICDPIPHPSNIEVPLDTKTFLSRHTMDMKFTYCDERITELMGYDPEDLLNRSVYEYYHALDSDHLTKTHHHLFAKGQVTTGQYRMLAKRGGFVWVETQATVIYNNKNSQPQCVVCVNFVLSGIQEDKLILSLGQTEDM--KPVKEEE---------QEEEELVV--ETTQL----IPVKA----------------------EKTPELDVIKLFTEI--VEP-RSVGSLYEKLKDN-SEALTLLAPAAGDTFISLDFSS--P------GKESDT--DLLEVPLYNDVMLPSTSDKLT---LPLSPCESFAVP---------------------------NTSSEETKSKDFAPTPSTTPP-LGPSEAGG-SFGLPFSVGSDLNSDFKLDLVEKL--LDPESKTLFNTQP----------MEDFDLEMLAPYIPMDDDFQLNCLIPEEPLTCRPVK-PVE------------------------------------------------------------------NPPV-PVTKENH---SYSS--S-MFSC----NTAP--PTP----PVSTS------------------PLATIIVNS---APK--SEKAVSIRNLEAQNTQRKRKL---SELKELIEL--GTLP--SEQLEKVK--------KQKVTDLGGAQAVLKVTDQGGAQAVLLLPSDLACRLLGTTSEGT---GSLFTLPQLTRDDCEVNAPLQGRQYLLQGEELLRALDHVI------------------------------------------------------------------------------------------------------------------------------------------------------------------------------------------------------------------------------------------------------------------------------------


Common name:   sheepshead-minnow
NCBI ID:       XP_015234712.1
Sequence:      -----------------------------------------------------------------------------------------------------------------------------------------------------------------------------------------------------------------------------------------------------------------------MDTVI-----I------------------PEK------------K------R----------VSSERRKEKSRDAARCRRGKESEVFYELAKQLPLPQSTSSSLDKASIMRLTISYLRMRKLLC-ID----ELVAEEKTELDEQLNGSYLKALDGFLIVLSEDGDMIYISENVNRCLGLAQFDLIGHSVFDFTHPCDQEELREMLVYRSG-SKKVKEPSTERNFFLRMKCTLTSRGRTVNVKSATWKVLHCSGHVRVHS----SEQSADGPKEPPVPYLVLICDPIPHPSNIEVPLDTKTFLSRHTMDMKFTYCDERITELMGYDPEDLLNRSVYEYYHALDSDYLTKTHHHLFTKGQVTTGQYRMLAKRGGFVWVETQATVIYNNKNSQPQCVVCVNFVLSGIQEDKLILSLEQTEGV--EPVKEQQQGEEESAAEANEALKVK--EEEEEE-------------------------------KTPELDVIKLFTEV---EI-QPKDCLYNLLKGH-PDALTLLAPAAGDTIISLDFSR--P------GAESET-HLLKDVPLYNDIMMPSSDDKLT---LPMSPLSPTE---PLDA---------------------SNSASEEAKPDSFVPTLLTTPP-NKPSEVDN-PLGFSFPMETEMNSDFKLDLVEKLFAVDLDSKTPFNTEA----------MEDSELEMFAPYISMEDDFQLPCLSPGEPLPCGPGN-PPD------------------------------------------------------------------SSPV-LVPLDVR---SYPS--S-PFSA-PESRTAS--PA-----PPESV------------CTP---PAATITAKK---APK--PEQEIPLRTLAVQNVQRKRKL---SELKEIIEQ--GSVT--QEPEKVKK---------LKATEMVAA------------RTVLLLPSDLASRLLGTTSDVS---SSPFTLPHLTSYDCEVNAPLQGRQYLLQGEELLRALDHIN------------------------------------------------------------------------------------------------------------------------------------------------------------------------------------------------------------------------------------------------------------------------------------


Common name:   Gulf-killifish
NCBI ID:       ALL26122.1
Sequence:      -----------------------------------------------------------------------------------------------------------------------------------------------------------------------------------------------------------------------------------------------------------------------MDTAI-----I------------------PEK------------K------R----------VSSERRKEKSRDAARCRRGKESEVFYELAKQLPLPHSTSSSLDKASIMRLTISYLRMQKLLC-VD----EPVAEDKPALDMQLNGSYLKALEGFLLVLSEDGDMIYISENVSKCLGLAQFDLIGHSVFDFTHPCDQEELREMLVYRTG-SKKAKEPSAERSFFLRMKCTLTSRGRTVNVKSATWKVLHCSGHVRVHS----SEQSADGHTEPPVPYLVLICDPIPHPSNIEVPLDTKTFLSRHTMDMKFTYCDERITELMGYDPEDLLNRSVYEYYHALDSDYLTKTHHHLFAKGQVTTGQYRMLAKRGGFVWVETQATVIYNNKNSQPQCVVCVNFVLSGIQEDKLILSLEQTENV--KPAPEEKQQEKQQQEEGDEDEAVA--EKSEPV------------------------AVKEEEEEEKTLEVIKLFTQV---EL-QPQDCLYDLLKEQ-PDALTLLAPAAGDMIISLDFSR--P--------ESET-HLLKDVPLYSDVMLPSADDKLA---LPLSPLSPTE---PLEA---------------------SSASCEEAKPDGFPPALSTSPP-RKPSDVDH-PLGFSFPMDTEMSSDYKLDLVEKLFAIDPEPKTPFNTEA----------MEDSELEMFAPYISMDDDFQLPGLAPEEPLSCGPVR-PLE------------------------------------------------------------------SPPG-LVTLDVQ---SYPG--S-PFSA-AESCASS--PA-----PPEPV------------CSP---PPPTAAAKR---APN--LEKEVPLRTVALQNVQRKRKL---SELKELIEQ--GSLS--QEQPEKVK--------KLKATELGAT------------RTVLLLPSDLASRLLGTTSDGG---SSLFTLPQLTSYDCEVNAPLQGRQYLLQGEELLRALDHVI------------------------------------------------------------------------------------------------------------------------------------------------------------------------------------------------------------------------------------------------------------------------------------


Common name:   mummichog
NCBI ID:       ALL26120.1
Sequence:      -----------------------------------------------------------------------------------------------------------------------------------------------------------------------------------------------------------------------------------------------------------------------MDTAI-----I------------------PEK------------K------R----------VSSERRKEKSRDAARCRRGKESEVFYELAKQLPLPHSTSSSLDKASIMRLTISYLRMQKLLC-VD----EPVAEDKPALDMQLNGSYLKALEGFLLVLSEDGDMIYISENVSKCLGLAQFDLIGHSVFDFTHPCDQEELREMLVYRTG-SKKAKEPSAERSFFLRMKCTLTSRGRTVNVKSATWKVLHCSGHVRVHS----SEQSADGHTEPPVPYLVLICDPIPHPSNIEVPLDTKTFLSRHTMDMKFTYCDERITELMGYDPEDLLNRSVYEYYHALDSDYLTKTHHHLFAKGQVTTGQYRMLAKRGGFVWVETQATVIYNNKNSQPQCVVCVNFVLSGIQEDKLILSLEQTENV--KPEEEEEEKQQEEDEDEAVAEKSEPVAVKEEE------------------------------EEEKTLEVIKLFTQV---EL-QPQDCLYDLLKEQ-PDALTLLAPAAGDMIISLDFSR--P--------ETEP-QLLKDVPLYSDVMLPSADDKLA---LPLSPLSPTE---PLEA-----------------------SSCEEAKPDGFAPAVSTSPP-RKPSDVDH-PLGFSFPMDTEMSSDYKLDLVEKLFAIDPEPKTPFNTEA----------MEDSELEMFAPYISMDDDFQLPGLAPEEPLSCGPVR-PLE------------------------------------------------------------------SPPG-LVTLDVQ---SYPG--S-PFSA-AESCASS--PA-----PPEPV------------CSP---PPPTAAAAK-R-APN--LEKEVPLRTVALQNVQRKRKL---SELKELIEQ--GSLS--QEQPEKVK--------KLKATELGAT------------RTVLLLPSDLASRLLGTTSDGG---SSPFTLPQLTSYDCEVNAPLQGRQYLLQGEELLRALDHVI------------------------------------------------------------------------------------------------------------------------------------------------------------------------------------------------------------------------------------------------------------------------------------


Common name:   southern-platyfish
NCBI ID:       XP_005801153.1
Sequence:      -----------------------------------------------------------------------------------------------------------------------------------------------------------------------------------------------------------------------------------------------------------------------MDTAI-----I------------------PEK------------K------R----------VSSERRKEKSRDAARCRRGKESEVFYELAKQLPIPHSTSSNLDKASVMRLTISYLRMQNLLC-ID----EPVAEETTELDIQLSGSYLKALDGFLVVLSEDGDMIYISENVNKCLGLAQFDLIGHSVFDFTHPCDQEELREMLVYRSG-SKKVKEPSTERSFFLRMKCTLTSRGRTVNVKSATWKVLHCSGHVRVHS----SEQSADGHKEPPVPYLVLICDPIPHPSNIEVPLDTKTFLSRHTMDMKFTYCDERITELMGYDPEDLLDRSVYEYYHALDSDYLTKTHHHLFAKGQVTTGQYRMLAKRGGFVWVETQATVIYNNKNSQPQCVVCVNFVLSGIQEEKLILSLEQTQEM--KPVKKEEEEEQQDEVKAEVKKSEAVQADDEEE------------------------------EETPEQKLHLNFQDLVIKK--QEQDCLYNLLKGH-PDALMLLAPAAGDTIISLDFSR--P------GSESEI-HLVKDIPLYNDVMLPSSGDKLP---LPLSPLAPTEPLEPANS------------------------SAEEAKPDSFAPALSSKPP-NKPSEVDN-PLGFSFPMDTEMNSDFKLDLVEKLFAIDPEPKTPFNTEG----------MEDSELEMFAPYISMDDDFQLPCLGPDEPLSCGPVK-ALE------------------------------------------------------------------SCPV-LVTLDVH---SHPS--S-PFSA-PESRPAS--PA-----PPEPV------------GTP---PPATVAANR---VAQ--PEKEVPLRNLAAQNIQRKRKL---SELKEIIEQ--GSLT--QEQPEKGK--------KLKATELGAT------------RTILLLPSDLASRLLGTTSDGG---GSLVSLPQLTSYDCEVNAPLQGRQYLLQGEELLRALDHVI------------------------------------------------------------------------------------------------------------------------------------------------------------------------------------------------------------------------------------------------------------------------------------


Common name:   guppy
NCBI ID:       XP_008398248.1
Sequence:      -----------------------------------------------------------------------------------------------------------------------------------------------------------------------------------------------------------------------------------------------------------------------MDTAI-----I------------------PEK------------K------R----------VSSERRKEKSRDAARCRRGKESEVFYELSKQLPIPHSTSSNLDKASVMRLTISYLRMRKLLC-ID----EPVAEETTELDIQLNGSYLKALDGFLVILSEDGDMIYISENVNKCLGLAQLDLIGHSVFDFTHPCDQEELREMLVYRSG-SKKVKEPSSERSFFLRMKCTLTSRGRTVNVKSATWKVLHCSGHVRVHS----SEQSADGHKEPPVPYLVLICDPIPHPSNIEVPLDTKTFLSRHTMDMKFTYCDERITELMGYDPEDLLNRSVYEYYHALDSDYLTKTHHHLFAKGQVTTGQYRMLAKRGGFVWVETQATVIYNNKNSQPQCVVCVNFVLSGIQEEKLILSLEQTQEM--KPVKKEEDQEEQQQQQQDEVQAEVK-KSEAVQ-----------------------ADDEEEEEETPEQKLHLNFQDLVIKQ--QEQDCLYNLLKGH-PDALMLLAPAAGDTIISLDFSR--P------GTESET-HLLKDVPLYNDVMLPSSGDKLP---LPLSPLAPTEPLEPASS------------------------SAEEAKPDSFAPALSSKPP-NKPSEVDN-HLGFSFPMDTEMNSEFKLDLVEKLFAIDPEPKTPFNTEA----------MEDSELEMFAPYISMDDDFQLPCLGPDEPLSCGPVK-ALE------------------------------------------------------------------SCPV-LVTPDLH---SHPS--S-PFSA-PESRTAS--PA-----PPEPV------------STP---PPAIVAANR---VAQ--PEKEVPLRNLAAQNIQRKRKL---SELKEIIEQ--GSLT--QELPEKGK--------KLKAAEPGAT------------RTIVLLPSDLASRLLGTTSDGG---GSLFSLPQLTSYDCEVNAPLQGRQYLLQGEELLRALDHVI------------------------------------------------------------------------------------------------------------------------------------------------------------------------------------------------------------------------------------------------------------------------------------


Common name:   shortfin-molly
NCBI ID:       XP_014843363.1
Sequence:      -----------------------------------------------------------------------------------------------------------------------------------------------------------------------------------------------------------------------------------------------------------------------MDTAI-----I------------------PEK------------K------R----------VSSERRKEKSRDAARCRRGKESEVFYELSKQLPIPHSTSSNLDKASVMRLTISYLRMQKLLC-ID----EPVAEETTELDIQLNGSYLKALDGFLVVLSEDGDMIYISENVNKCLGLAQFDLIGHSVFDFTHPCDQEELREMLVYRSG-SKKVKEPSTERSFFLRMKCTLTSRGRTVNVKSATWKVLHCSGHVRVHS----SEQSADGHKEPPVPYLVLICDPIPHPSNIEVPLDTKTFLSRHTMDMKFTYCDERITELMGYDPEDLLNRSVYEYYHALDSDYLTKTHHHLFAKGQVTTGQYRMLAKRGGFVWVETQATVIYNNKNSQPQCVVCVNFVLSGIQEEKLILSLEQTQEM--KPVKKEEEEQQQQDEVQAEVKKSEAVQADDEE----------------------------EEEETPEQKLHLNFQDLVIKQ--QEQDCLYNLLKGH-PDALMLLAPAAGDTIISLDFSR--P------GTESET-HLLKDVPLYNDVMLPSSGGKLP---LPLSPLAPTEPLEPASS-----------------------SAEEEAKPNSFAPALSSKPP-NKPSEVDN-PLGFSFPMDTEMNSDFKLDLVEKLFAIDPEPKTPFNTEA----------MEDSELEMFAPYISMDDDFQLPCLGPDEPLSCGPVK-ALE------------------------------------------------------------------SCPV-LVTPELH---SHPS--S-PFSA-PESRTAS--PA-----PPEPV------------GTP---PPATVAANR---VAQ--PEKEVPLRNLAAQNVQRKRKL---SELKEIMEQ--GSLT--QEQPEKGK--------KLKATELGAT------------RTILLLPSDLASRLLGTTSDGG---GSLLSLPQLTSYDCEVNAPLQGRQYLLQGEELLRALDHVI------------------------------------------------------------------------------------------------------------------------------------------------------------------------------------------------------------------------------------------------------------------------------------


Common name:   Amazon-molly
NCBI ID:       XP_007561226.1
Sequence:      -----------------------------------------------------------------------------------------------------------------------------------------------------------------------------------------------------------------------------------------------------------------------MDTAI-----I------------------PEK------------K------R----------VSSERRKEKSRDAARCRRGKESEVFYELSKQLPIPHSTSSNLDKASVMRLTISYLRMQKLLC-ID----EPVAEETTELDIQLNGSYLKALDGFLVVLSEDGDIIYISENVNKCLGLAQFDLIGHSVFDFTHPCDQEELREMLVYRSG-SKKVKEPSTERNFFLRMKCTLTSRGRTVNVKSATWKVLHCSGHVRVHS----SEQSANGHKEPPVPYLVLICDPIPHPSNIEVPLDTKTFLSRHTMDMKFTYCDERITELMGYDPEDLLNRSVYEYYHALDSDYLTKTHHHLFAKGQVTTGQYRMLAKRGGFVWVETQATVIYNNKNSQPQCVVCVNFVLSGIQEEKLILSLEQTQEM--KPVKKEEEEEEQQQ--QDEVQAEV--KKSEAV--------------------QADDEEEE--EETPEQKLHLNFQDL--VIKQQEQDCLYNLLKGH-PDALMLLAPAAGDTIISLDFSR--P------GTESET-HLLKDVPLYNDVMLPSSGGKLP---LPLSPLAPTEPLEPASS------------------------SAEEAKPNSFAPALSSKPP-NKPSEVDN-PLGFSFPMDTEMNSDFKLDLVEKLFAIDPEPKTPFNTEA----------MEDSELEMFAPYISMDDDFQLPCLGPDEPLSCGPVK-ALE------------------------------------------------------------------SCPV-LVTPELH---SHPS--S-PFSA-PESRTAS--PA-----PPEPV------------GTP---PPATVAANR---VAQ--PEKEVPLRNLAAQNVQRKRKL---SELKEIIEQ--GSLT--QEQPEKGK--------KLKATELGAT------------RTILLLPSDLASRLLGTTSDGG---GSLLSLPQLTSYDCEVNAPLQGRQYLLQGEELLRALDHVI------------------------------------------------------------------------------------------------------------------------------------------------------------------------------------------------------------------------------------------------------------------------------------


Common name:   Annual-killfish
NCBI ID:       XP_013869363.1
Sequence:      -----------------------------------------------------------------------------------------------------------------------------------------------------------------------------------------------------------------------------------------------------------------------MDTGI-----I------------------PEK------------K------R----------VSSERRKEKSRDAARCRRGKESEVFYELAKQLPLPHSTSSSLDKASVMRLTISYLRMRKLLC-TD----EPLLEKETELDIQLNSFYLKALEGFLMVLSEDGDMIYLSENVNKCLGLAQFDLTGHSVFDFTHPCDQEELREMLIYRTG-SKKVKDPNTERSFFVRMKCTLTSRGRTVNVKSATWKVLHCSGRVHVHD--TAAERTTEGQKEPPVPYLVVICDPIPHPSNIEVPLDTKTFLSRHTMDMKFTYCDERITELMGYDPEDLLHRSVYEYYHALDSDHLTKTHHHLFAKGQVTTGQYRMLAKRGGFVWVETQATVIYNNKNSQPQCVVCVNFVLSGIQEDKLILSLEQTKDV--TPVKEEKEEKDQ--------------EEEEVVVESSISVLVKEK------------------EKTGELDVVKLFTEM--VGP-EPVGSLYERFKNN-SEALTLLAPAAGDTIISLDFSC--P------GTESDV-HDLNDIPLYNDVMLPSTGDKLT---LPLSPLAPTE---PFII---------------------SNTHSEEVKSESXAPTLTTTPP-HASSESDG-PLGFSFPMDSDMNSDFKLDLVEKFFAIDPESKPQFNTQP----------MGDLDLEMLAPYIPMDDDFQLHCLTPEEPLTCGPVK-SLE------------------------------------------------------------------SSPV-PVKLEAQ---SYPN--S-LFSP-PGSCTAS--PP-----PPEPV------------STL---PLATVVLAR---APE--KEKAVPPRNPAAQNTQRKRKL---SELKEIIEQ--GSLS--QEQVEKGK--------KLKATEPGAA----------KASTILLLPSDVASRLLGTTSDGT---GLLFTLPHLTSYDCEVNAPLQGRQYLLQGEELLRALDHVI------------------------------------------------------------------------------------------------------------------------------------------------------------------------------------------------------------------------------------------------------------------------------------


Common name:   mangrove-rivulus
NCBI ID:       XP_017270670.1
Sequence:      -----------------------------------------------------------------------------------------------------------------------------------------------------------------------------------------------------------------------------------------------------------------------MDTGI-----I------------------PEK------------K------R----------VSSERRKEKSRDAARCRRGKESEVFYELAKELPLPHSTSSSLDKASIMRLTISYLRMRKLLC-IE----EPVVAEQTELDIQLNSSYLKALEGFLMVLSEDGDMIYLSENVSKCLGLAQFDLTGHSVFDFTHPCDQEELREMLIYRTG-SKKVKEPNTERSFFVRMKCTLTSRGRTVNVKSATWKVLHCSGHVHVHD--SQAEQTAEGQKEPLVPYLVLICDPIPHPSNIEVPLDTKTFLSRHTMDMKFTYCDERITELMGYDPEDLLHRSVYEYYHALDSDHLTKTHHHLFAKGQVTTGQYRMLAKRGGFVWVETQATVIYNNKNSQPQCVVCVNFVLSGIQEDKLILSLEQTEDV--KPVKKKEEQ-----------------EEEQVEIESSITIRVGKE------------------EKSPELDVVKLFTDM--VEP-EPVGSLYERFKHN-SEALTLLAPAAGDTIISLDFSS--P------GAESDV-HVLKDVPLYNDVVLPSTSDKLT---LPLSPLPPSE---PFTA---------------------ANTPAEEVKSERFAPSPTTSPP-HGSAEANG-PLGFSFPMDSDMNSDFKLDLVEKFFAIDPESKPPFNTQP----------MEDLDLEMLAPYIPMDDDFQLRCLTPEEPLTCGPVK-SSE------------------------------------------------------------------SSPV-LVKQEAR---SYPN--S-LFSP-SDSHTASSEPVSS---PSPTI----------------------ILLAR---TPE--MEKAVSVRNLAAQNTPRKRKL---SELKEMIEQ--GSLP--QEQLEKGK--------KLKATEPGAA------------TTVLLLPSDMASRLLGTTSDGA---GPLFTLPHLTSYDCEVNAPLQGRQYLLQGEELLRALDHVN------------------------------------------------------------------------------------------------------------------------------------------------------------------------------------------------------------------------------------------------------------------------------------


Common name:   torafugu
NCBI ID:       XP_003962523.1
Sequence:      -----------------------------------------------------------------------------------------------------------------------------------------------------------------------------------------------------------------------------------------------------------------------MDTGI-----------------------APEK------------K------R----------VSSERRKEKSRDAARCRRGKESEVFYQLAQELPLPHSISSSLDKASIMRLAISYLRMRKLLN-AG----EPITGEETDLDLQLNGSYLKALDGFLMVLSEDGDMIYLSENIIKCLGLAQFDLTGHSVFDFIHPCDQEELREMLIHRTG-SKKAKEPNTERSFFLRMKCTLTSRGRTVNVKSATWKVLHCSGQVRVYE--NHTEPSPDEQKESAVPYLVLICDPIPHPANIEFPLDTKTFLSRHTMDMKFTDCDERITELMGYEPEDLLNRSVYEYYHAQDSDHLAKTHHNLFAKGQVCTGQYRMLAKRGGFVWLETQATVIYNTKNSQPQCVVCVNFVLSGIQEEKMVLSLEQTADV--KPVKEEL--------LQEEEEKKFIIESSSPDISEPLLKEE---------------------EKNPELDVMEMLTEV--TES-QPVSSLYDKLKEK-PEALTLLAPAAGDTIISLDFSC--P----------EM-QLLKEVPLYNDVMLPSTSEKLV---LPLSPLPPSE---PLHV-----------------------APTTPDDTKGKRCILDSSATPASSSVVDG-PHDLCFCMDSDMSSDFKLDLVEKLFTIDTEPKTPFTTQA----------MEDLDLEMLAPYISMDDDFQLRSLSPDEALPSGPGN-PLQ------------------------------------------------------------------STSV-CLTPEVP---SYPG--S-PFSL-PDSCTAS--PA-----PPEPL------------STP---HLATILAKR---TTQ--LNKEVELRTLAAQNTPRKRKL---ADVKDTIEQ--GVLH--MGQMEQGK--------KLKASDMGTT------------RTILLLPTDLATRLLGTTSEDT---GSLFSLPQLTRDDCEVNAPLQGRQFLLQGEELLRALDHVN------------------------------------------------------------------------------------------------------------------------------------------------------------------------------------------------------------------------------------------------------------------------------------


Common name:   tiger-tail-seahorse
NCBI ID:       XP_019737292.1
Sequence:      -----------------------------------------------------------------------------------------------------------------------------------------------------------------------------------------------------------------------------------------------------------------------MDTGI-----V------------------PEK------------K------R----------VSSERRKEKSRDAARCRRGKESEVFYELAEQLPLPHSVSSGLDKASVMRLTISYLRMRKLLG-TD----EPKPEEESELDTQLNSPYLKALEGFLMVLSEDGDMIYLSENVNKCLGLAQFDLTGHSVFDFTHPCDQDELREMLVHRTG-SKKTKEPNTERSFFLRMKCTLTSRGRTVNVKSATWKVLHCCGHMR-----SHSGLNEQDHKEPPLPYLVLICDPIPHPSNIEVPLDAKTFLSRHTMDMKFTYCDERITELLGYDPEDLLDRSVYEYYHALDSDHLTKTHHNLFAKGQVSTGQYRMLAKRGGFVWVETQATVIYNNKNSQPQCVVCVNFVLSGIQDEKLILSLEQTEDV--KPVKEEQ---------KDQEKVVV--LSCSLEKSPTLLKNKEREE-----------------EKAPELDVIKLFTQT--LEP-KPVTSLYEQLKEE-PEALTLLAPAAGDTIISLDFSC--P--------ESDI-QLLKDVPLYNDVMLPATSEKLA---LPLSPLPPSE---PLSV----------------------DVTAVNGKSDNYVGPMCKSTTSNSTAEVPP-PPDFCLTMDPDI-SDFKLDLVEKLFAIDTQPKTPFTMQA----------MEDLDLEMLAPYIPMDDDFQLRSVSPEQPLSCGLVK-SLE-------------------------------------------------------------------SSS-HATQDLH---NDLG--L-PFST-PSSDTTS--PAPP---DPVAV------------------SPSSSSLIK-R-TPQ--LDKEVSLRTLAAQNAQRKRKM---DDIREMVGQ--ETLP--QEIVKQGK--------KLKV-ELGTT------------QTVLLLPSDLASCLLGSTSEAT---RSLFNLPQLTRYDCEVNAPLQGRQYLLQGEELLRALDHVN------------------------------------------------------------------------------------------------------------------------------------------------------------------------------------------------------------------------------------------------------------------------------------


Common name:   Nile-tilapia
NCBI ID:       AQY63346.1
Sequence:      -----------------------------------------------------------------------------------------------------------------------------------------------------------------------------------------------------------------------------------------------------------------------MDTGT-----V------------------PEK------------K------R----------ATSERRKEKSRDAARCRRGKESEVFYELAQQLPLSHSVSSSLDKASIMRLTISYLRMRKLLS-TD----EPPTEEDAELDMQLNSSYLKALEGFLMVLSEDGDMIYLSENVSKCLGLAQFDLTGHSVFDFTHPCDQEELREMLVHRTG-SKKSKEPNTERSFFLRMKCTLTSRGRTVNVKSATWKVLHCTGHVRVYD--SPAEEGTNGQKEPPVPYLVLICDPIPHPSNIEVPLDTKTFLSRHTMDMKFTYCDERITDLMGYDPEDLLDRSVYEYYHALDSDHLTKTHHNLFAKGQVCTGQYRMLAKKGGFVWVETQATVIYNNKNSQPQCVVCVNFVLSGIQEEKLILSVKQTADV--KPVKEE------H---QEEDQLVV--EISQVEL--SPVQPKKAELEKEEEVQEEEEVV----VKGPKMNILKILTDS--AVT-QLPVNLYDHLKGE-PEALTMLAPAAGDTIVSLDFSC--P------GTESDI-HLLKDVPLYNDVMLPSTDDKLV---LPLSPLPPSE---PLNV---------------------SSTNSEDSKSESYTPAQSTTTTSHRPPVPGS-PLDFCFPMDSEMNSDFKLDLVEKLFAIDTEPKTPFNTQE----------MEDFDLEMLAPYIPMDDDFQLLSLPPGEPLSCGSVK-SLE------------------------------------------------------------------STPI-H---------SYPS--S-PFSA-PGSRTAS--PAP----PVEPV------------DAP---HPPTILANG---APK--LEKEVPLRTLAVQNAQRKRKI---CDLKEIIEQ--GTSL--QEQVEKGK--------KLKSSGSGTT------------RTIVLLSSDLASRLLGSTSEAT---SSSFGLPLLTRDDCEVNAPLQGRQYLLQGEELLRALDHIN------------------------------------------------------------------------------------------------------------------------------------------------------------------------------------------------------------------------------------------------------------------------------------


Common name:   lyretail-cichlid
NCBI ID:       XP_006786259.1
Sequence:      -----------------------------------------------------------------------------------------------------------------------------------------------------------------------------------------------------------------------------------------------------------------------MDTGT-----V------------------PEK------------K-----SR----------ASSERRKEKSRDAARCRRGKESEVFYELAQQLPLPHSVSSSLDKASIMRLTISYLRMRKLLS-TD----EPTTEEDAELDIQLNSSYLKALEGFLMVLSEDGDMIYLSENVSKCLGLAQFDLTGHSVFDFTHPCDQEELREMLLHRTG-SKKSKEPNTERSFFLRMKCTLTSRGRTVNVKSATWKVLHCTGHVRVYD--SPAEEGTNGQKEPPVPYLVLICDPIPHPSNIEVPLDTKTFLSRHTMDMKFTYCDERITDLMGYDPEDLLDRSVYEYYHALDSDHLTKTHQNLFAKGQVCTGQYRMLAKKGGFVWVETQATVIYNNKNSQPQCVVCVNFVLSGIQEENLILSVKQTADV--KPVKEE------Q---QEEDQLVV--EISQVEL--SPVQPKKAELEKEEEVQKEEE-V----VKGPKMNILKILTDS--AVT-QLPINLYDHLKGE-PEALTMLAPAAGDTIVSLDFSC--P------GTESDI-HLLKDVPLYNDVMLPSTDDKLV---LPLSPLPPSE---PLDV---------------------SSTNSEDSKSESYAPAQSTTTTSHRPPAPGS-PMDFCFPMDSEMNSDFKLDLVEKLFAIDTEPKTPFTTQE----------TEDFDLEMLAPYIPMDDDFQLLSLPPGEPLSCGSVK-SLE------------------------------------------------------------------STPI-H---------SYPS--S-PFSA-PDSRTAS--PAP----PVEPV------------DAP---HPPTILANG---APH--LEKEMPLRTLAVQNAHRKRKI---GDLKEIIEQ--GTLL--QQQVEKGK--------KLKPSGSGTT------------RTIVLLSSDLASRLLGSTSEAT---SSSFGLPLLTRDDCEVNAPLQGRQYLLQGEELLRALDHIN------------------------------------------------------------------------------------------------------------------------------------------------------------------------------------------------------------------------------------------------------------------------------------


Common name:   Burtons-mouthbrooder
NCBI ID:       XP_014187410.1
Sequence:      -----------------------------------------------------------------------------------------------------------------------------------------------------------------------------------------------------------------------------------------------------------------------MDTGT-----V------------------PEK------------K------R----------ASSERRKEKSRDAARCRRGKESEVFYELAQQLPLPHSVSSSLDKASIMRLTISYLRMRKLLS-TD----EPTTEEDAELDIQLNSSYLKALEGFLMVLSEDGDMIYLSENVSKCLGLAQFDLTGHSVFDFTHPCDQEELREMLIHRPG-SKKSKEPNTERSFFLRMKCTLTSRGRTVNVKSATWKVLHCTGHVRVYD--SPDEEGTNGQKEPPVPYLVLICDPIPHPSNIEVPLDTKTFLSRHTMDMKFTYCDERITDLMGYDPEDLLDRSVYEYYHALDSDHLTKTHQNLFAKGQVCTGQYRMLAKKGGFVWVETQATVIYNNKNSQPQCVVCVNFVLSGIQEEKLILSVKQTADV--KPVKEE------Q---QEEDQLVV--GISQVEL--SPVQPKKAELEKEEEVQKEEE-V----VKSPKMNILKILTDS--AVT-QLPINLYDHLKGE-PEALTMLAPAAGDTIVSLHFSC--P------GTESDI-HLLKDVPLYNDVMLPSTDDKLV---LPLSPLPPSE---PLDV---------------------SSTNSEDSKSESYAPAQSTTTTSHRPPAPGS-PLDFCFPMDSEMNSDFKLDLVEKLFAIDTEPKTPFNTQE----------TEDFDLEMLAPYIPMDDDFQLLSLPPGEPLSCGSVK-SLE------------------------------------------------------------------STPI-H---------SYPS--S-PFSA-PGSRTAS--PAP----PVEPV------------DAP---HPPTILANG---APH--LEKEMPLRTLAVQNAQRKRKI---GDLKEIIEQ--GTSL--QQQVEKGK--------KLKPSGSGTT------------RTIVLLSSDLASRLLGSTSEAT---SSSFGLPLLTRDDCEVNAPLQG-QYLLQGEELLRALDHIN------------------------------------------------------------------------------------------------------------------------------------------------------------------------------------------------------------------------------------------------------------------------------------


Common name:   Haplochromis-nyererei
NCBI ID:       XP_005724024.1
Sequence:      -----------------------------------------------------------------------------------------------------------------------------------------------------------------------------------------------------------------------------------------------------------------------MDTGT-----V------------------PEK------------K------R----------ASSERRKEKSRDAARCRRGKESEVFYELAQQLPLPHSVSSSLDKASIMRLTISYLRMRKLLS-TD----EPTTEEDAELDIQLNSSYLKALEGFLMVLSEDGDMIYLSENVSKCLGLAQFDLTGHSVFDFTHPCDQEELREMLIHRPG-SKKSKEPNTERSFFLRMKCTLTSRGRTVNVKSATWKVLHCTGHVRVYD--SPDEEGTNGQKEPPVPYLVLICDPIPHPSNIEVPLDTKTFLSRHTMDMKFTYCDERITDLMGYDPEDLLDRSVYEYYHALDSDHLTKTHQNLFAKGQVCTGQYRMLAKKGGFVWVETQATVIYNNKNSQPQCVVCVNFVLSGIQEEKLILSVKQTADV--KPVKEE------Q---QEEDQLVV--EISQVEL--SPVQPKKAELEKEEEVPKEEE-V----VKSPKMNILKILTDS--AVT-QLPINLYDHLKGE-PEALTMLAPAAGDTIVSLHFSC--P------GTESDI-HLLKDVPLYNDVMLPSTDDKLV---LPLSPLPPSE---PLDV---------------------SSTNSEDSKSESYAPAQSTTTTSHRPPAPGS-PLDFCFPMDSEMNSDFKLDLVEKLFAIDTEPKTPFNTQE----------TEDFDLEMLAPYIPMDDDFQLLSLPPGEPLSCGSVK-SLE------------------------------------------------------------------STPI-H---------SYPS--S-PFSA-PGSRTAS--PAP----PVEPV------------DAP---HPPTILANG---APH--LEKEMPLRTLAVQNAQRKRKI---SDLKEIIEQ--GTSL--QQQVEKGK--------KLKPSGSGTT------------RTIVLLSSDLASRLLGSTSEAT---SSSFGLPLLTRDDCEVNAPLQG-QYLLQGEELLRALDHIN------------------------------------------------------------------------------------------------------------------------------------------------------------------------------------------------------------------------------------------------------------------------------------


Common name:   zebra-mbuna
NCBI ID:       XP_012777785.1
Sequence:      -----------------------------------------------------------------------------------------------------------------------------------------------------------------------------------------------------------------------------------------------------------------------MDTGT-----V------------------PEK------------K------R----------ASSERRKEKSRDAARCRRGKESEVFYELAQQLPLPHSVSSSLDKASIMRLTISYLRMRKLLS-ID----EPTTEEDAELDIQLNSSYLKALEGFLMVLSEDGDMIYLSENVSKCLGLAQFDLTGHSVFDFTHPCDQEELREMLIHRPG-SKKSKEPNTERSFFLRMKCTLTSRGRTVNVKSATWKVLHCTGHVRVYD--SPDEEGTNGQKEPPVPYLVLICDPIPHPSNIEVPLDTKTFLSRHTMDMKFTYCDERITDLMGYDPEDLLDRSVYEYYHALDSDHLTKTHQNLFAKGQVCTGQYRMLAKKGGFVWVETQATVIYNNKNSQPQCVVCVNFVLSGIQEEKLILSVKQTADL--KLVKEE------Q---QEEDQLVV--EISQVEL--SPVQPKKAELEKEEEVQKEEE-V----VKSPKMNILKILTDS--AVT-QLPINLYDHLKGE-PEALTMLAPAAGDTIVSLHFSC--P------GTESDI-RLLKDVPLYNDVMLPSTDDKLV---LPLSPLPPSE---PLDV---------------------SSTNSEDSKSESYAPAQSTTTTSHRPPAPGS-PLDFCFPMDSEMNSDFKLDLVEKLFAIDTEPKTPFNTQE----------TEDFDLEMLAPYIPMDDDFQLLSLPPGEPLSCGSVK-SLE------------------------------------------------------------------STPI-H---------SYPS--S-PFSA-PGSRTAS--PAPPVE-PVDAL------------------HPPTILANG---APH--LEKEMPLRTLAVQNAQRKRKI---CDLKEIIEQ--GTSL--QQQVEKGK--------KLKPSGSGTT------------RTIVLLSSDLASRLLGSTSEAT---SSSFGLPLLTRDDCEVNAPLQG-QYLLQGEELLRALDHIN------------------------------------------------------------------------------------------------------------------------------------------------------------------------------------------------------------------------------------------------------------------------------------


Common name:   tongue-sole
NCBI ID:       NP_001281116.1
Sequence:      -----------------------------------------------------------------------------------------------------------------------------------------------------------------------------------------------------------------------------------------------------------------------MDTGI-----V------------------PEK------------K------R----------VSSERRKEKSRDAARCRRGKESEVFYELAQQLPLPHSISSSLDKASIMRLTISYLRIRKLLN-PD----DMMAKEETELDIQLNSSYLKALDGFLMVLSEGGDIIYLTENVNKCLGLAQFDLTGHSVFDFTHPCDQEELREMLIHRSG-SKKNKEQNTERSLFLRMKCTLTSRGRTVNVKSATWKVLHCSGHVRVYD--NNTEQT-NGHKDPPVPYLILICDPIPHPSNIEAPLDTKTFLSRHTMDMKFTYCDERITELMGYDPEDLLNRSVYEYYHALDSDHLNKTHHSLFAKGQVSTGQYRMLAKRGGFVWVETQATVIYNNKNSQPQCVVCVNFVLSGIQEEKLILSLEQTEDV--KPVKEEQEEEKAEVLSGLSDMPLTLLKEEEDT-------------------------------KVPELDVTKVFTQS----V-DTSSSLYDQLKGE-PEALTLLAPAAGDTIISLDFSC---------SPDSEI-QLLNDAPLYNDVMLPPSE--------------------PLNI--------------------TVTTGSDNSKSESYAPPPPAATTSNCSSETDS-QLDFCFPMDSD----FKLDYVEKLFAIDTEPKTSFNSEI----------MADIDLEMLAPYIPMDDDFQLRCLTPEEPLTGVQVK-SQH------------------------------------------------------------------SSPL-HIKQDLTG--SYPS--S------PASRTAS--PALPE--PVNSL------------------NLARLIGKR---SPQ--SDKDVSLRTLVAQNTQRKRKL---CDLKEIIEQ--GTLL--EGQGEQGK--------KLKATELGST------------TTILLLPSDLASRLLGSTSDGT---GSLFTLPHLTRYDCEVNAPLQGRQYLLQGEELLRALDHVI------------------------------------------------------------------------------------------------------------------------------------------------------------------------------------------------------------------------------------------------------------------------------------


Common name:   ballan-wrasse
NCBI ID:       XP_020500904.1
Sequence:      -----------------------------------------------------------------------------------------------------------------------------------------------------------------------------------------------------------------------------------------------------------------------MSELV-----VCIVGSKSVCDQSGADLSPPVS------------R------R----------VSAERRKEKSRDAARCRRGKESEVFYELAQELPLPHSIRSSLDKASIMRLTISYLRMRKLLS-TD----EPMAEEQTELDEQLNSSYLKALEGFLMVLSEDGDMVYMSENVNKCLGLAQFDLTGHSVFDFIHPCDQEELREMLVHRTG-SKKAKEPSTERSFFLRMKCTLTSRGRTVNVKSATWKVLQCSGHVQVYD--SHTEETSNEQMEPPFPYLVLICDPIPHPSNIEVPLDTKTFLSRHTMDMKFTYCDERITELMGYDPEELLNRSVYEYYHALDSDHLTKTHHNLFAKGQVTTGQYRMLAKRGGFVWVETQATVIYNNKNSQPQCVVCVNFVLSGIQEEKLILSLEQTEDV--KSIKEE-----QQ---QEEEKADV--ESSQSDI--SPTPQ--KEE-----------------EKKPELDGVNLFTPT--VEV-QPLPSLYDQLKEE-PEALTLLAPAAGDTIISLDFSC--P--------DSEI-QLLKEVPLYNDVMLPSTSDKLA---LPLSPLPSSE---PLLV----------------------NSTSKDAKAETYTAASSSTETSHSSSEAGS-PLDFCFPMDSEMSSDFKLDLVEKLFAIDPEPKTPFNTQA----------MEGLDLEMLAPYIPMDDDFQLRSLSPDEPLSCGPVK-ALE------------------------------------------------------------------SPPV-SVAKDIH---SYPS--S-PFSA-PNSRTAS--PA-----PPEPV------------NAP---HFASIISKR---TPQ--VDKEVSLRTLAAQNTQRKRKL---GDLKQMIGQ--GALP--PEQLEQGK--------KLKPSESETT------------TTILLLPSDMACRLLGSTSEGS---SSPFTLPQLTRYDCEVNAPLQGRQYLLQGEELLRALDHVN------------------------------------------------------------------------------------------------------------------------------------------------------------------------------------------------------------------------------------------------------------------------------------


Common name:   three-spined-stickleback
NCBI ID:       NP_001254578.1
Sequence:      -----------------------------------------------------------------------------------------------------------------------------------------------------------------------------------------------------------------------------------------------------------------------MDTGI-----V------------------PEK------------K------R----------VSSERRKEKSRDAARCRRGKESEVFYELAQELPLPHSVTSGLDKASIMRLIISYLCMRKLLH-ND----EPVTEEETELESQINSAYLKALDGFLLVLSEDGDMIYLSENVNKCLGMAQFDLTGQSVFDFIHPCDQEELREMLVHKTG-SKKAKEADTKRSFFLRMKCTLTNRGRTVNVKSATWKVLHCSGHVRVHD--NPTEETSNGHKEPPAPYLVLICDPIQHPSNIEVPLDTKTFLSRHTMDMKFTYCDERITELMGYDPEDLLDRSVYEYYHALDSDHLNKTHHNLFAKGQVSTGQYRMLAKRGGFVWVETQATVIYNNKNSQPQCVVCVNFVLSGIQEEKLILSMDQIEGV--KPVTEE-----LL---QQAEKEVA--ESSQPNL--SQSPL--KDE-----------------EKSPELDVIKLFTRA--AEV-DSPASLYDQLKAE-PEALTLLAPAAGDAVISLDFSC--P--------ESEI-LLVKEVPLYNDVMLPSTGDQLT---PPLSPLPLSE---TLRV---------------------TAVSSEDAKAKSYAPARSTSSTIHRSSKADS-PLDFCYPMDSEMSSDFKLDLVERLFAIDTETKTPFTTQA----------MEDLDLEMLAPYIPMDDDFQLRSLTPEESLSSGSVK-SLQ------------------------------------------------------------------GSPV-HVTQDIH---SYPS--S-PFSA-PGSRTAS--PAPL--------------------QAP---QPATIAAKR---IPQ--PDKEVSLMTLAAANSQRKRKL---GDAIQTIGQ--KTLP--LEQVEQGK--------KLKASPSETT------------RTIFLLPSDLASRLLGSTSDGT---SSPFTLPQLTRYDCEVNAPLQGRQSLLQGEELLCALDLVNAI----------------------------------------------------------------------------------------------------------------------------------------------------------------------------------------------------------------------------------------------------------------------------------


Common name:   bicolor-damselfish
NCBI ID:       XP_008282209.1
Sequence:      -----------------------------------------------------------------------------------------------------------------------------------------------------------------------------------------------------------------------------------------------------------------------MDTGI-----V------------------PEK------------K------R----------ASSERRKEKSRDAARCRRGKESEVFYELAQQLPLPHSVSSSLDKASIMRLTISYLRMRKLLC-TD----EPLAEEETELDVQLNSSYLKALEGFLMVLSEDGDMIYLSENVSKCLGLAQFDLTGHSVFDFTHPCDQEELREMLVHRTG-SKKAKEPNTERSFFLRMKCTLTSRGRTVNVKSASWKVLHCSGHVRVYD-SSQTEPTTNGHKEPPVPYLVLICDPIPHPSNIEAPLDTKTFLSRHTMDMKFTYCDERITELMGYDPEDLLNRSVYEYYHALDSDHLTKTHHNLFAKGQVSTGRYRMLAKKGGFVWVETQATVIYNNKNSQPQCVVCVNFVLSGIQEEKMILSLEQTEDV--KPVKEEK----EQ---QEEDETVT--LSSEADL--SPVLL--KDE-----------------EKGPEMDVIKLFTQV--VEA-KPLVSLYDQLKEE-PEALTLLAPAAGDTIISLDFSC--P--------DSEI-QLLKDVPLYNDVMLPSTSDKLA---LPLSPLPPSE-----------------------------PLSITSTTSEDAKAAPSPTASRHSPPEADG-PMDFCFPMDSEINSDFKLDLVEKLFAIDTEPKTPFNTQT----------MEDLDLEMLAPYIPMDDDFQLRSLSPDEPLSCGPVK-SLE------------------------------------------------------------------SSPV-HVTQDVH---SYPS--S-PFSA-PGSRTAS--PA-----PPEPL------------NAP---SLATIIAKR---TPQ--LDKDVSLRTLAAQNAQRKRKL---CDLKEIIGQ--GTLP--QEQLEKGK--------KLKASESGAT------------RAILLLPSGEQTRSL------------------------------------------------VN------------------------------------------------------------------------------------------------------------------------------------------------------------------------------------------------------------------------------------------------------------------------------------


Common name:   European-flounder
NCBI ID:       ABO26720.1
Sequence:      -----------------------------------------------------------------------------------------------------------------------------------------------------------------------------------------------------------------------------------------------------------------------MDTGT-----V------------------PEK------------K------R----------VGSERRKEKSRDAARSRRGKESEVFYELAQELPLPHSVSSSLDKASIMGLTMSYLRIRKLLT-SD----EPVAEEETELDIHLNSSYLKALDGFLIVLSEDGDIIYLSENVNKCLGLAQFDLTGHSVFDFTHPCDQEELREMLIHKTG-SKKTKESNTERSFFLRMKCTLTSRGRTVNVKSATWKVLHCSGHVRVYD--TKTEETSNGLKEAPVPYLVLICDPVPHPSNIEVPLDTKTFLSRHTMDMKFTYCDERITELMGYDPEDLLNRSVYEYYHAMDSDHLTKSHHNLFAKGQVSTGQYRMLAKRGGFVWVETQATDIYNNKNSQPQCVVCVNFVLSGIQEEKLILSLEQTEDE--ILVKKEQK---RQ---EKEEKVVVESILPDMS----TTLLKEEDEEVEEVEVEEQVEVEEAAEKGPELDVIKLFTQA--SKA-QPLASLYDQLKEK-PEALTLLAPAAGDTIISLDFSC--P--------DSEM-QLLKDAPLYNDVMLPSSSEKLA---LPLSPLPPSE---PLNT--------------------RGGFKSEESKAESYPPTPSTTITCQRSSEADS-PMDYCFPMDSDMSSDFKLDLVEKLFAIDTEPKTPFNTQA----------MEDLDLEMLAPYIPMDDDFQLRSLTLDEPLTSGQVK-SLK------------------------------------------------------------------SSPV-QVTQQVD---SYPS--S-PFSG-VGSSTSS--PAPL---EPVIV------------------AHLATIIAK-R-TPQ--LDKEVSLRTLAAQNAQRKRKL---GELKDMFGQ--GNLL--EEQLVQGK--------KLKAAESGTT------------TTTFLLSSDLASCLLGSTSDVT----RPLYLPQLTRYDCEVNAPLPGRQFLLQGEELLRALDHVN------------------------------------------------------------------------------------------------------------------------------------------------------------------------------------------------------------------------------------------------------------------------------------


Common name:   Japanese-flounder
NCBI ID:       XP_019940496.1
Sequence:      -----------------------------------------------------------------------------------------------------------------------------------------------------------------------------------------------------------------------------------------------------------------------MDTGI-----V------------------PEK------------K------R----------VSSERRKEKSRDAARCRRGKESEVFYELAQQLPLPHSVSSSLDKASIMRLTISYLRMRKLLT-SD----EPVAEEETELDIQLNSSYLKALDGFLIVLSEDGDIIYLSENVNKCLGLAQFDLTGHSVFDFTHPCDQEELREMLIHRTG-SKKTKESNTERSFFLRMKCTLTSRGRTVNVKSATWKVLHCSGHVRVYD--PHTEQTTNGLKEPPVPYLVLICDPVPHPSNIEVPLDTKTFLSRHTMDMKFTYCDERITELMGYDPEDLLNRSVYEYYHALDSDHLTKTHHNLFVKGQVSTGQYRMLAKRGGFVWVETQATVIYNNKNSQPQCVVCVNFVLSGIQEEKLILSLEQTEDV--KLVKKEQKQQQQQ---EEEEMVVVESSSPDMS----PTLLKEEEEEEEEEAAKEE---EEAAEKGPEPDVIKLFTQA--VEA-RPLASLYDQLKEK-PEALTLLAPAAGDTIISLDFSC--P------GTVSEM-QLLKDVPLYNDVMLPSSSEKLA---LPLSPLPPSE---PLNT--------------------RGGFKSEESKAESYAPAPSTTITCHSSSEGDS-PMDFCFPMDSDMSSDFKLDLVERLFAIDTEPKTPFNTQA----------MEDLDLEMLAPYIPMDDDFQLRSLTPEEPLTCGQVK-SLK------------------------------------------------------------------SSPV-QVTPEVD---SYPS--S-PFSE-VGSSTAS--PA-----PLERV------------SAA---HLATIIAKR---TPQ--LDQEVSLRTLAAQNAQRKRKL---GDIREMIGQ--GNLL--EEPLVQGK--------KRKASGKTTT------------TTIFLLPSDLTTCLLGSTSEDT---SSLISLPQLTRYDCEVNAPLQGRQYLLQGEELLRALDHVN------------------------------------------------------------------------------------------------------------------------------------------------------------------------------------------------------------------------------------------------------------------------------------


Common name:   viviparous-blenny
NCBI ID:       AAZ52832.1
Sequence:      -----------------------------------------------------------------------------------------------------------------------------------------------------------------------------------------------------------------------------------------------------------------------MDTGT-----V------------------PEK------------K------R----------VSSERRKEKSRDAARSRRGKESEVFYELAQELPLPHSVSSSLDKASIMRLIISYLRMRKLLS-TD----EPITEEETELESQLNSSYLKALEGFLLVLSEDGDMVYLTENVNKCLGLEQFDLCGHSVFDYIHPCDTEELREMLVHKTG-SKKAKEPNTERSFFLRMKCTLTSRGRTVNVKSATWKVLHCSGHVRVYD----TEETPNGHQEPPVPYLVLVCDPIQHPSNIEVPLDTKTFLSRHTMDMKFTYCDERITELMGYDPEDLLNRSVYEYYHALDSDHLTKTHHNLFTKGQVSTGQYRMLAKRGGFVWVETQATVIYNNKNSQPQCVVCVNFVLSGIQEEKLILSLEQIEDV--KPVKEE-----EQ---QEEENDVV--ESSQPDI--SQFLL--EDE-----------------KKGPELDVIKLFTQA--LEA-KPLASLYDQLKAE-PEALTLLAPAAGDAIISLDFSC--P--------DAEI-LLLKEVPLYNDVMLPSTSDKLA--------LPLSE---PLRV---------------------ATTSSEDDKAKSYAPAWCTSSS--SSSEADS-PLDLCYPMDSEMSSDSKLDLVEKLFAIDTEPKTPFITQA----------MEDLDLEMLAPYIPMDDDFQLRSLTPEESLSCGPVQ-SLQ------------------------------------------------------------------SSPV-HVIQDIH---SYPS--S-PFSA-SGSHTAS--PAPL--------------------TAP---HPATIVAKS---TPQ--LDKEVSLRTLAAQNSQRKRKL---GDIREIIGQ--ETLP--QEQVEQGK--------KLKASKSATT------------RTILLLPSDLASRLLGSTSEGT---DSLFTLPQLTRYDCEVNAPLQGRQSLLQGEELLCALDHVNTI----------------------------------------------------------------------------------------------------------------------------------------------------------------------------------------------------------------------------------------------------------------------------------


Common name:   Antarctic-eelpout
NCBI ID:       AAZ52828.1
Sequence:      -----------------------------------------------------------------------------------------------------------------------------------------------------------------------------------------------------------------------------------------------------------------------MDTGT-----V------------------PEK------------K------R----------VSSERRKEKSRDAARSRRGKESDVFYELAQELPLPHSVSSSLDKASIMRLIISYLRMRKLLS-TD----EPITEEETELESQLNSSYLKALEGFLLVLSEDGDMVYLTENVNKCLGLEQFDLCGHSVFDYIHPCDQEELREMLVHKTG-SKKAKEPNTERSFFLRMKCTLTSRGRTVNVKSATWKVLHCSGHVRVYD----TEETPNGHQEPPVPYLVLVCDPIQHPSNIEVPLDTKTFLSRHTMDMKFTYCDERITELMGYDPEDLLNRSVYEYYHALDSDHLTKTHHNLFTKGQVSTGQYRMLAKRGGFVWVETQATVIYNNKNSQPQCVVCLNFVLSGIQEEKLILSLEQIEDV--KPVKEE-----EQ---QEEEKDVV--ESSQPDM--SQFLL--KDE-----------------KKGPELDVIKLFTQA--VEA-KPLASLYDQLKAE-PEALTLLALAAGEAIISLDFSC--P--------DSEI-LLLKEVPLYNDVMLPSTSDKLA--------LPLSE---PLRV---------------------ATTSSEDDKAKSYAPARCTSSS--SSSEADS-PLDFCYPMDSEMSSDFKLDLVEKLFAIDTEPKTPFTTQA----------MEDLDLEMLAPYIPMDDDFQLRSLTPEESLSCGPVQ-SLQ------------------------------------------------------------------SSPV-HVIQDIH---SYPS--S-PFSA-PGSRTAS--PAPL--------------------TAP---HPATIVAKR---TPQ--LDKEVSLRTLAAQNSQRKRKL---GDIKEIIGQ--ETLP--KEQVEQGK--------KLKASKSATT------------RTILLLPSDLASRLLGSTAEST---GSLFTLPQLTSYDCEVNAPLQGRQSLLQGEELLCALDHVNTI----------------------------------------------------------------------------------------------------------------------------------------------------------------------------------------------------------------------------------------------------------------------------------


Common name:   Schlegels-black-rockfish
NCBI ID:       AGT01908.1
Sequence:      -----------------------------------------------------------------------------------------------------------------------------------------------------------------------------------------------------------------------------------------------------------------------MDTAG----------------------TVPEK------------K------R----------VSSERRKEKSRDAARSRRGKESEVFYELAQQLPLPHSVSSSLDKASIMRLIISYLRMRKLLS-TD----EPMAEEETELDTQLNSSYLKALEGFLVVLSEDGDMIYLSENINKCLGLAQFDLTGHSVFDFIHPCDQEELREMLVYKTG-SKKAKEPNTERSFFLRMKCTLTSRGRTVNVKSATWKVLHCSGHVRVYD--GHTEETSSGHKEPPVPYLVLICDPIQHPSNIEVPLDTKTFLSRHTMDMKFTYCDERITELMGYDPEDLLNRSVYEYYHALDSDHLTKTHHNLFAKGQVSTGQYRMLAKRGGFVWVETQATVIYSNKNSQPQCVVCVNFVLSGIQEEKLILSLEQIEDV--KPVKEEEQ--------HEEEKVVV--ESSQPK----------------------------DEEKGRELDVIKLFTQT--VEA-KPLVSLYDQLKEE-PEALTLLAPAAGDAIISLDFSC--P--------DSEI------QPLYNDVMLPSTSEKLA---LPLSPLPPSE---PLHV---------------------ATNSCKDAKAEGYAPAPSTTSP---SSEADS-PMDFCFPMDSEMNSDFKLDLVEKLFAIDTEPKTPFITQA----------MEDLDLEMLAPYIPMDDDFQLRSLTPDEPLSCGPVK-SLE------------------------------------------------------------------SSPV-HVTQDIH---SFPS--S-PFSE-PGSRTAS--PALL--------------------TAP---QPATIVAKR---TPQ--LHKEVSLRTLAAQNAQRKRKL---GDIKDLIGQ--GTFP--QEQVDQGK--------KLKASEAGTT------------RTVLLLPSDLASRLLGSTSDGT---SSLLNLPQLTRYDCEVNAPVKGRQYLLQGEELLRALDHVNVI----------------------------------------------------------------------------------------------------------------------------------------------------------------------------------------------------------------------------------------------------------------------------------


Common name:   ruffe
NCBI ID:       ABO26716.1
Sequence:      -----------------------------------------------------------------------------------------------------------------------------------------------------------------------------------------------------------------------------------------------------------------------MDTGI-----V------------------PEK------------K------R----------VSSERRKEKSRDAARSRRGKESEVFYELAQQLPLPHGISSSLDKASIMRLIISYLRMRKLLS-TA----EPREEEETELDTQLNSSYIKALEGFLVVLSEDGDMIYLSENVNKCLGLAQFDLTGHSVFDFIHPCDQDELREMLVYKTGP-KKAKESNTERSFFLRMKCTLTSRGRTVNVKSATWKVLHCSGHVRVYD--SHTEETPNGHKEPPFPYLVLICDPIQHPSNIEVPLDTKTFLSRHTMDMKFTYCDERITELMGYDPEDLLNRSVYEYYHALDSDHLTKTHHNLFAKGQVSTGQYRMLAKRGGFVWVETQATVIYNNKNSQPQCVVCVNFVLSGIQEEKQILSLEQIEDV--KPVK-------------DEEKAVV--ESSQPGM--SPTLP--KDE-----------------EKGPELDVIKLFTQA--VEA-QPLASLYDQLKEE-PEALTLLAPAAGDAIISLDFSS--P--------DSEI-QLLKEVPVYNDVMLPSTSDKLA---LPLYPLPPSE---PLCV---------------------TTTSSEDAKAKSYAPATSITSTNHSSTEADS-PLDFCFPMDSEMSSDFKLDLVEKLFAIDTEPKTPFNTQA----------MEDLDLEMLAPYIPMDDDFQLRSLSP-EALSGGPVK-SLE------------------------------------------------------------------SSPV-RVTQDIH---SYPS--S-PFSA-PGSRTAS--PA-----PLNAL------------------NPATVVAKR---TPQ--LDKEVSLRTLAAQNAQRKRKL---GDLIEIIEQ--GTLP--QEEVEQGK--------KLKASESGTT------------RTILLLPSDMASRLLGSTSEGT---SSLFTLPQLTRYDCEVNAPLQGRQFLLQGEELLRALDHVN------------------------------------------------------------------------------------------------------------------------------------------------------------------------------------------------------------------------------------------------------------------------------------


Common name:   pike-perch
NCBI ID:       ABO26718.1
Sequence:      -----------------------------------------------------------------------------------------------------------------------------------------------------------------------------------------------------------------------------------------------------------------------MDTGI-----V------------------PEK------------K------R----------VSSERRKEKSRDAARSRRGKESEVFYELAQQLPLPHSVSSSLDKASIMRLIISYLRMRKLLS-TT----EPRAEEETELDTQLNSSYIKALEGFLVVLSEDGDMIYLSENVNKCLGLAQFDLTGHSVFDFIHPCDQDELREMLVYKTGP-KKTKESNTERSFFLRMKCTLTSRGRTVNVKSATWKVLHCSGHVRVYD--SHTEETPNGHKEPPVPYLVLICDPIQHPSNIEVPLDTKTFLSRHTMDMKFTYCDERITELMGYDPEDLLNRSVYEYYHALDSDHLTKTHHNLFAKGQVSTGQYRMLAKKGGFVWVETQATVIYNNKNSQPQCVVCVNFVLSGIQEEKQILSLEQIEDV--RPVK-------------EEEKAVV--ESSQPNM--SPTLP--KDE-----------------EKGPELDVIKLFTQA--VEA-QPLTSLYDQLKEE-PEALTLLAPAAGDAIISLDFSC--P--------DSEI-QLLKEVPVYNDVMLPSTSDKLA---LPLYPLPPRE---PLHV---------------------TTTSSEDAKAKSYAPATSTTSTSHSSTEADS-PLDFCFPMDSEMSSDFKLDLVEKLFAIDTEPKTPFNTQA----------MEDLDLEMLAPYIPMDDDFQLRSLSPEEALSGGPVK-SLE------------------------------------------------------------------SSPV-HVTQDIH---SYPS--S-PFSA-PGSRTAS--PAPL--------------------NAP---NPATVVAKR---TPQ--LDKEVSLRTLAAQNAQRKRKL---GDLIEIIEQ--GTLP--QKEVEQGK--------KLKASESGTT------------RTILLLPSDMASRLLGSTSEGT---GSLFTLPQLTRYDCEVNAPLQGRQFLLQGEELLRALDHVN------------------------------------------------------------------------------------------------------------------------------------------------------------------------------------------------------------------------------------------------------------------------------------


Common name:   yellow-perch
NCBI ID:       ALL99199.1
Sequence:      -----------------------------------------------------------------------------------------------------------------------------------------------------------------------------------------------------------------------------------------------------------------------MDTGI-----V------------------PEK------------K------R----------VSSERRKEKSRDAARSRRGKESEVFYELAQQLPLPHSVSSSLDKASIMRLIISYLRMRKLLS-TA----EPRAEEETELNTQLNGSYIKALEGFLVVLSEDGDMIYLSENVNKCLGLVQFDLTGHSVFDFIHPCDQDELREMLVYKTGP-KKAKESNTERSFFLRMKYTLTSRGRTVNVKSATWKVLHCSGHVRVYD--SHTEETPNGHKEPPVPYLVLICDPIQHPSNIEVPLDTKTFLSRHTMDMKFTYCDERITELMGYDPEDLLNRSVYEYYHALDSDHLTKTHHNLFAKGQVSTGQYRMLAKRGGFVWVETQATVIYNNKNSQPQCVVCVNFVLSGIQEEKQILSLEQIEDV--KPVK-------------EEEKAVV--ESSQPDL--SLTLP--KDE-----------------EKGPELDVIKLFTQA--VEA-QPLASLYDQLKEE-PEALTLLAPAAGDAIISLDFSC--P--------DSEI-QLLKEVPVYNDVMLPSTSDKLA---LPLYPLPPSE---PLHV---------------------TTTSSEDAKAKSYAPATSTTSTSHSSTEADS-PLDFCFPMDSEMSSDFKLDLVEKLFAIDTEPKTPFNTQA----------MEDLDLEMLAPYIPMDDDFQLRSLSPEEPQSGGPVK-SLE------------------------------------------------------------------SSPV-HVTQDIH---SYPS--S-PFSA-PGSCTAS--PAPL--------------------NAP---NPATVVAKR---TPQ--LDKEVSLRTLAAQNAQRKRKL---GDLIEIIEQ--GTLL--QEEVEQGK--------KLKASESGTT------------RTILLLPSDMASRLLGSTSEGT---GSLFTLPQLTRYDCEVNAPLQGRQFLLQGEELLRALDHVN------------------------------------------------------------------------------------------------------------------------------------------------------------------------------------------------------------------------------------------------------------------------------------


Common name:   European-perch
NCBI ID:       ABO26717.1
Sequence:      -----------------------------------------------------------------------------------------------------------------------------------------------------------------------------------------------------------------------------------------------------------------------MDTGI-----V------------------PEK------------K------R----------VSSERRKEKSRDAARSRRGKESEVFYELAQQLPLPHSVSSSLDKASIMRLIISYLRMRKLLS-TA----KPRAEEETELDTQLNGSYIKALEGFLVVLSEDGDMIYLSENVNKCLGLAQFDLTGHSVFDFIHPCDQDELREMLVYKTGP-KKAKESNTERSFFLRMKCTLTSRGRTVNVKSATWKVLHCSGHVRVYD--SHTEETPNGHKEPPVPYLVLICDPIQHLSNIEVPLDTKTFLSRHTMDMKFTYCDERITELMGYDPEDLLNRSVYEYYHALDSDHLTKTHHNLFAKGQVSTGQYRMLAKRGGFVWVETQATVIYNNKNSQPQCVVCVNFVLSGIQEEKQILSLEQIEDV--KPVK-------------EEEKAVV--ESSQPDM--SLTLP--KDE-----------------EKGPELDVIKLFTQA--VEA-QPLASLYDQLKEE-PEALTLLAPAAGDTIISLDFSC--P--------DSEI-QLLKEVPVYNDVMLPSTSDKLA---LPLYPLPPSE---PLHV---------------------TTTSSEDAKAKSYAPATSTTSTSHSSTEADS-PLDFCFPMDSEMSSDFKLDLVEKLFAIDTEPKTPFNTQA----------MEDLDLEMLAPYIPMDDDFQLRSLSPEEPQSGGPVK-SLE------------------------------------------------------------------SSPV-HVTQDIH---SYPS--S-PFSA-PGSRTAS--PAPL--------------------NAP---NPATVVAKR---TPQ--LDKEVSLRTLAAQNAQRKRKL---GDLIEIIEQ--GTLP--QEEVEQGK--------KLKASESGTT------------RTILLLPSDMASRLLGSTSEVT---GSLFTLPQLTRYDCEVNAPLQGRQFLLQGEELLRALDHVN------------------------------------------------------------------------------------------------------------------------------------------------------------------------------------------------------------------------------------------------------------------------------------


Common name:   swamp-eel
NCBI ID:       XP_020446584.1
Sequence:      -----------------------------------------------------------------------------------------------------------------------------------------------------------------------------------------------------------------------------------------------------------------------MDTGI-----V------------------PEK------------K------R----------VSSERRKEKSRDAARCRRGKESEVFYELAQQLPLPHSVGSSLDKASIMRLTISYLRMRKLLR-TD----ELVAEGETELDIQLNSSYLKALDGFLMVLSEDGDMIYLSENVNKCLGLAQFDLTGHSVFDFTHPCDQEELREMLVYRTG-SKKTKEPNTERSFFLRMKCTLTSRGRTVNVKSATWKVLHCSGHVRVYD--PHTEQLTEEHMEPPVPYLVLICDPIPHPSNIEVPLDTKTFLSRHTMDMKFTYCDERITELMGYDPEDLLNRSVYEYYHALDSDHLTKTHHNLFAKGQVSTGQYRMLAKR---------------XRNSQPQCVVCVNFVLSGIQEDKVILSLEQTKDV--KPVKEEQ---------PEEEKVVV--ESSQSDMSPPLLEEEE--------------------DKSPEMDVIKLFTQV--VEP-LPATSLYDQLKGE-PEALTLLAPAAGDAIISLDFSS--T--------DSEI-QLLKEVPLYNDVMLPSTSEKLA---LSLSPLPPTE---PLHV----------------------ITASEDAKTEGYASAPSTSSISHSSTEADS-PLDFCFPMDSDMSSDFKLDLVEKLFAIDTEPKTPFTTQA----------MEDLDLEMLAPYIPMDDDFQLRSLTPEEPLSCGPVK-SLE------------------------------------------------------------------TCPV-LVTQDVD---SYPS--S-PFSS-PGSRTAS--PA-----PPEPV-------------SP---PHLGTLIAK-R-TPQ--LDKEVSLRTLAAQNAQRKRKL---GDI-KIVEQ--GNVP--QEPLVQGK--------KLKTSQSGTT------------RTIILLPSDLACRLLGTS-EGT---SSPFTLPQLTRYDCEVNAPLQDRQYLLQGEELLRALDHTNVA----------------------------------------------------------------------------------------------------------------------------------------------------------------------------------------------------------------------------------------------------------------------------------


Common name:   barramundi-perch
NCBI ID:       XP_018545560.1
Sequence:      -----------------------------------------------------------------------------------------------------------------------------------------------------------------------------------------------------------------------------------------------------------------------MDTGI-----V------------------PEK------------K------R----------VSSERRKEKSRDAARCRRGKESEVFYELAQQLPLPHSVSSSLDKASIMRLTISYLRMRKLLS-TD----DPMAEEETELDIQLNSSYLKALDGFLMVLSEDGDIIYLSENVNKCLGLAQFDLTGHSVFDFTHPCDQEELREMLVHRTG-SKKTKEPNTERSFFLRMKCTLTSRGRTVNVKSATWKVLHCSGHVRVYD--THTEQSTNGHKEPPVPYLVLICDPIPHPSNIEVPLDTKTFLSRHTMDMKFTYCDERITELMGYDPEDLLNRSVYEYYHALDSDHLTKTHHNLFAKGQVSTGQYRMLAKRGGFVWVETQATVIYNNKNSQPQCVVCVNFVLSGIQEEKLILSLEQTEDV--KPVKEEK---------QEEEKVVVESSSPDMS----PALLKQEEE-----------------EKSPELDVIKLFTQT--VEA-RPQASLYDQLKEE-PEALTLLAPAAGDTIIYLDFSC--P--------DSEI-QQLKDVPLYNDVMLPSSSERLA---LPLSPLPPSE---PLHV--------------------TTTTTSEDVKTESYAPAPSTTPTSHSSTEADS-PLDFCFPMDSDMSSDFKLDLVEKLFAIDTEPKTPFTTQA----------MQDLDLEMLAPYIPMDDDFQLRSLTPEEPLSCGPVK-SLN------------------------------------------------------------------SSPV-HITQDIN---SYPS--S-PFSS-AGSRTAS--PA-----PPEPV------------SAP---HPATIIAKR---TPQ--LDKEVSLRTLAAQNAQRKRKL---GDIKEIIGQ--GSLP--DDQLEQGK--------KLKASESGTT------------RTILLLPSDVASRLLGCTSDGT---SSPFTLPQLTRYDCEVNAPLQGRQYLLQGEELLRALDHVN------------------------------------------------------------------------------------------------------------------------------------------------------------------------------------------------------------------------------------------------------------------------------------


Common name:   gilthead-seabream
NCBI ID:       AFV39804.1
Sequence:      -----------------------------------------------------------------------------------------------------------------------------------------------------------------------------------------------------------------------------------------------------------------------MDTGI-----V------------------PEK------------K------R----------VSSERRKEKSRDAARCRRGKESEVLYELAQELPLPHSVSSSLDKASIMRLTISYLRMRKLLS-TD----EPMAEEEKELDLQLNSSYLKALDGFLMVLSEDGDMIYLSENINKCLGLAQFDLTGHSVFDFIHPCDQEELREMLVHRTG-SKKAKETNTERSFFLRMKCTLTSRGRTVNVKSATWKVLHCSGHVRVYE--SHTEETPNGQKEPPVPYLVLICDPIQHPSNIEVPLDTKTFLSRHTMDMKFTYCDERITELMGYDPEDLLNRSVYEYYHAQDSDHLTKTHHNLFAKGQVCTGQYRMLAKRGGFVWVETQATVIYNNKNSQPQCVVCVNFVLSGIQEEKLILSLEQTEDV--KPIKEE-PQ-------HDTDQLLV--ESCQPEP--SPTLLKEEVE-----------------EKLPEVDVIKLFTRV--AEA-KSVASLYDQLKEE-PEALTLLAPAAGDTIISLDFSS--P--------DSEI-QLLHDVPLYNDVMLPSISDKLV---LPLSPLPPSE---PLHI-----------------------TTTTSEDVKTEHYPPATCPSLASSSETDS-PMDFCFPMDSEMSSDFKLDLVEKLFAIDTEPKNPFTTQA----------ME--DLEMLAPYIPMDDDFQLRSLPPDEPLTCGPVK-SVQ------------------------------------------------------------------NSPV-RVKQDIP---SYPS--S-PFSS-PGSRTAS--PA-----PPEPV------------KAP---HLATILAKR---TTQ--LNKEVSLGTLAALNTQRKRKL---GDIKEMI----GTLH--QGQQEQGK--------KLKSSESGTT------------RTI--LPSDLASRLLGSTSEGT---SSLFTLPQLTRDDCEVNAPLQGRQYLLQGEELLRALDHIN------------------------------------------------------------------------------------------------------------------------------------------------------------------------------------------------------------------------------------------------------------------------------------


Common name:   European-seabass
NCBI ID:       AAZ95453.2
Sequence:      -----------------------------------------------------------------------------------------------------------------------------------------------------------------------------------------------------------------------------------------------------------------------MDTGV-----V------------------PET------------E-----SR----------VSSERRKEKSRDAARCRRGKESEVFYELAQELPLPHSVSSSLDKASIMRLTISYLRMRKLLN-TD----EPMKDEETDLDLQLNSSYLKALEGFLMVLSEDGDMIYLSENINKCLGLAQFDLTGHSVFDFIHPCDQDELREMLVHRTG-SKKSKEPNTGRSFFLRMKCTLTSRGRTVNVKSATWKVLHCSGHVHVYD--SHTEESTNGQKEPPIPYLVLICDPVPHPSNIEVPLDSKTFLSRHTMDMKFTYCDERITELMGYDPEDLLNRSVYEYYHAQDSDHLTKTHQNLFAKGQVCTGQYRMLAKRGGFVWVETQATVIYNNKNSQPQCVVCVNFVLSGIQEEKLILSLEQIEDV--KPVKAELQ--------QGEEKAVV--ESSEPDIPRSPTPLKEEVE-----------------EKVPEVDVIKLFTQA--VAA-QSLVSLYDRLKEE-PEALTLLAPAPGDTIISLDFSC--P--------DSEI-PMMNDVPVYNDVMLPSTSDKLA---LPLSPLPPSE---PLHV----------------------TTASEDAKAQRYKPAPSTTPA--SSSEPGS-PLDFCFPMESDMSSDFKLDLVEKLFAIDTEPKTPFTTQA----------PEDFDLETLAPYIPMDDDFQLRSVTPDEPLSCEPVK-SRQ------------------------------------------------------------------SSPV-CVTQDVH---CYKS---------PGSRTAS--PA-----PPEPV-------------NA---SHLATILAK-R-TTQ--LDKEVSLSTLAAQNTPRKRKL---CDIKEMIGL--GSLR--PEQLEQGK--------KLKASESGTT------------TTILLLPSDLASRLLGSSSEGT---SSLFTLPQLTRDDCEVNAPLQGRQYLLQGEELLRALDHVN------------------------------------------------------------------------------------------------------------------------------------------------------------------------------------------------------------------------------------------------------------------------------------


Common name:   Atlantic-croaker
NCBI ID:       ABD32158.1
Sequence:      -----------------------------------------------------------------------------------------------------------------------------------------------------------------------------------------------------------------------------------------------------------------------MDTGI-----V------------------PEK------------K------R----------VSSERRKEKSRDAARCRRGKESEVFYELAQELPLPHSVSSSLDKASIMRLTISYLRMRKLLS-TD----EPIAEEETDLDFQLNGSYLKALDGFFMVLSEDGDMIYLSENINKCLGLAQFDLTGHSVFDFTHPCDHEELREMLVHRTG-SKKAKEPNTERSFFIRMKCTLTSRGRTVNVKSATWKVLHCSGHVRVSD--SCTEQTTSGQKEPPVPYLVLICDPIPHPSNIEVPLDTKTFLSRHTMDMKFTYCDERITELMGYDPDDLLNRSVYEYYHAQDSDHLTKTHHNLFAKGQVCTGQYRMLAKRGGFVWVETQATVIYNNKNSQPQCVVCVNFVLSGIQEEKLILSLEQTEDV--KPVKEEL------Q--PEEEEAVV--ESSQPKL--SPVLPKEEVE-----------------EKVSKSDVIKLFTRA--IES-ETLVSLYDQLKEE-PEALTLLAPAPGDTIVPLDFSC--P--------DSEI-----QLPLYNDVMLPSTSDKLA---LPLSPLPPSE---PLHV---------------------TTSTSEDTKAERYDPAPSTTTA--SSSEADS-PLDFCFPMDSDMSSDFKLDLVEKLFAIDTEPKTPFTTQA----------VEDLDLEMLAPYIPMDDDFQLRSLPQEEPLSCGPVK-SLD------------------------------------------------------------------SSPV-CVTQDIQ---SYPS--S-PFSS-PGSRTAS--PA-----PPEPV------------NTS---HLATILAMR---TTQ--LGNEVSLRTLAAQNSQRKRKL---CDIKEMIGQ--GTLR--QEELEQGK--------KLKASESGTT-------------TILLLPSDLASRLLGSTSENT---SSLFTLPQLTRDDCEVNAPLQGRQYLLQGEELLRALDHVI------------------------------------------------------------------------------------------------------------------------------------------------------------------------------------------------------------------------------------------------------------------------------------


Common name:   large-yellow-croaker
NCBI ID:       XP_019132642.1
Sequence:      -----------------------------------------------------------------------------------------------------------------------------------------------------------------------------------------------------------------------------------------------------------------------MSALV-----VCIVGSKPVCMQGVADPPPVSR------------R-----------------VSSERRKEKSRDAARCRRGKESEVFYELAQELPLPHSVSSSLDKASIMRLTISYLRMRKLLS-TD----EPIAEEETDLDFQLNGSYLKALDGFFMVLSEDGDMIYLSENINKCLGLAQFDLTGHSVFDFTHPCDHEELREMLIHKTG-SKKAKEPNTERNFFIRMKCTLTSRGRTVNVKSATWKVLHCSGHVRVSD---NRTEQTNGQKEPPVPYLVLICDPIPHPSNIEVPLDTKTFLSRHTMDMKFTYCDERITELMGYDPDDLLNRSVYEYYHAQDSDHLTKTHHNLFAKGQVCTGQYRMLAKRGGFVWVETQATVIYNNKNSQPQCVVCVNFVLSGIQDEKLILSLEQTEDV--KPVKEEL------Q--LEEEEAVV--ESSQPEM--SPILPKEEVE-----------------EKVSKSDVIKLFTRA--IES-ETLVSLYDQLKEE-PEALTLLAPAPGDTIVPLDFSC--S--------DPEI-----QLPLYKDVMLPSTSDKLA---LPLSPLPPSE---PLHV---------------------TTATSEDTKTERYDPSPSTTTA--SSSEADS-PLDFCFPMDSDMSSDFKLDLVEKLFAIDTEPKTPFTTQA----------VEDLDLEMLAPYIPMDDDFQLRSLPQEEPLSCGPVK-SLD------------------------------------------------------------------SSPV-CVTKDIQ---SYPS--S-PFSS-PGSRTAS--PA-----PPEPV------------NTS---HLATILAMR---TTQ--LGNEVSLRTLAAQNSQRKRKL---CDIKEMIGQ--GTLR--QEELEQGK--------KLKASESGTT-------------TILLLPSDLASRLLGSTSENT---SSLFTLPQLTRDDCEVNAPLQGRQYLLQGEELLRALDHVI------------------------------------------------------------------------------------------------------------------------------------------------------------------------------------------------------------------------------------------------------------------------------------
```
