## Supplementary material for "Oxygen-dependent changes in HIF binding partners and post-translational modifications regulate stability and transcriptional activity": Supp File 2

```
Supp. File. 2: HIF-2α sequence alignment data. Human HIF-2α (Q99814) sequence was BLAST searched for the top 500 hits and a sequence identity % filter of 50% applied. Any HIF-1α, partial and unknown protein annotations were removed. MUSCLE multiple sequence alignment tool was used for sequence alignments 
and Genius.species names converted to a common name using the Taize plugin for R utilising the global names resolver website. Data presented includes Common name selected, the BLAST ID reference number and the aligned sequences, - used to insert gaps to align sequences.

Common name:   human
NCBI ID:       NP_001421.2
Sequence:      -----------------------------------------------------------------------MTA----------DKE--------------------------------------------K---K------R------------------------------------------------------------------------------------------------------SSSERRKEKSRDAARCRRSKETEVFYELAHELPLPHSVSSHLDKASIMRLAISFLRTHKLLSS------------------------------------------------V---CSE---NE-SE--AEADQQMDNLYLKALEGFIAVVTQDGDMIFLSENISKFMGLT-----------------------------QVELTGHSIFDFTHPCDHEEIRENLSLKN---------------------G----SGFGKKSKDMSTERDFFMRMKCTVTNRGRTVNLKSATW--KVLHCTGQVKVYN-NCPPHNSLCGYKEPLLSCLIIMCEPIQHPSHMDIPLDSKTFLSRHSMDMKFTYCDDRIT-ELIGYHPEELLGRSAYEFYHALDSENMTKSHQN--------------------------LCTKGQVVSGQYRMLAKHGGYVWLETQGTVIYNPRNLQPQCIMCVNYVL------SEIEKNDVVFSMDQTESLFKPHL-MAMN-SIFD-SSGKGAVSEK-SNFLFTKLKEEPEELAQLAPTPGDAIISLDF----G--------------NQNFEES---------SAYGK-A-ILPP--SQP-WA-TELRS----HST------------QSEA---GSLPA-F-TVPQAAA-PGSTTP---SATSS----SSSCST--------------------------------------------------------------PNSPEDYYTS-LDNDL---KIEVIEKLFAMDTEA--KDQCS-TQTDFNELDLETLAPYIPMDGEDFQLSPICPEERL--------LAE--------------NPQST-------PQ--HCFSAMTNIFQPLAPVA-PHSPFLLDK---FQQ-QL-E-SKKTEP----EHRPMSSI-----FFDAGS-KAS-LPPCCGQASTPLSSMGGR-SNTQ--------WPPDPPLHF------GPTKWAVG-DQ-RTEFLGAAP-----LG-PP-VSP---PHVS--TFKT---R---SAKGF--GARGPDVLSPAMVALSNKLKLKRQLEY-EEQAFQDLSG---------GDPP--G-GS-TSHLMWKRMKNL-RG-GSCPLMPDK-PLSANVP-NDK--FTQNPMRG---LGHPLRHL---------PLPQPPSAISPGENSKS--RFPPQCYATQYQDYS-LS---SAHKVSGMASRLLGPSFESYLLPELTRYDCEV----------------------------------------------------------------------------------------NVPVL-----------------------GSSTLLQGGDLLRAL--------------------DQAT--------------------------

Common name:   pygmy chimpanzee
NCBI ID:       XP_003822706.1
Sequence:      -----------------------------------------------------------------------MTA----------DKE--------------------------------------------K---K------R------------------------------------------------------------------------------------------------------SSSERRKEKSRDAARCRRSKETEVFYELAHELPLPHSVSSHLDKASIMRLAISFLRTHKLLSS------------------------------------------------V---CSE---NE-SE--AEADQQMDNLYLKALEGFIAVVTQDGDMIFLSENISKFMGLT-----------------------------QVELTGHSIFDFTHPCDHEEIRENLSLKN---------------------G----SGFGKKSKDMSTERDFFMRMKCTVTNRGRTVNLKSATW--KVLHCTGQVKVYN-NCPPHNSLCGYKEPLLSCLIIMCEPIQHPSHMDIPLDSKTFLSRHSMDMKFTYCDDRIT-ELIGYHPEELLGRSAYEFYHALDSENMTKSHQN--------------------------LCTKGQVVSGQYRMLAKHGGYVWLETQGTVIYNPRNLQPQCIMCVNYVL------SEIEKNDVVFSMDQTESLFKPHL-MAMN-SIFD-SSGKGAVSEK-SNFLFTKLKEEPEELAQLAPTPGDAIISLDF----G--------------NQNFEDS---------SAYGK-A-ILPP--SQP-WA-TELRS----HST------------QSEA---GSLPA-F-TVPQAAA-PGSTTP---SATSS----SSSCST--------------------------------------------------------------PNSPEDYYTS-LDNDL---KIEVIEKLFAMDTEA--KDQCS-TQTDFNELDLETLAPYIPMDGEDFQLSPICPEERL--------LAE--------------NPQST-------PQ--HCFSAMTNIFQPLAPVA-PHSPFLLDK---FQQ-QL-E-SKKTEP----EHRPMSSI-----FFDAGS-KAS-LPPCCGQASTPLSSMGGR-SNTQ--------WPPDPPLHF------GPTKWAVG-DQ-RTEFLGAAP-----LG-PP-VSP---PHVS--TFKT---R---SAKGF--GARGPDVLSPAMVALSNKLKLKRQLEY-EEQAFQDLSG---------GDPP--G-GS-TSHLMWKRMKNL-RG-GSCPLMPDK-PLSANVP-NDK--FTQNPMRG---LGHPLRHL---------PLPQPPSAISPGENSKS--RFPPQCYTTQYQDYS-LS---SAHKVSGMASRLLGPSFESYLLPELTRYDCEV----------------------------------------------------------------------------------------NVPVL-----------------------GSSTLLQGGDLLRAL--------------------DQAT--------------------------

Common name:   northern white cheeked gibbon
NCBI ID:       XP_003262854.1
Sequence:      ---------------------------------------------------------------MSQRATATMTA----------DKE--------------------------------------------K---K------R------------------------------------------------------------------------------------------------------SSSERRKEKSRDAARCRRSKETEVFYELAHELPLPHSVSSHLDKASIMRLAISFLRTHKLLSS------------------------------------------------V---CSE---NE-SE--AEADQQMDNLYLKALEGFIAVVTQDGDMIFLSENISKFMGLT-----------------------------QVELTGHSIFDFTHPCDHEEIRENLSLKN---------------------G----SGFGKKSKDMSTERDFFMRMKCTVTNRGRTVNLKSATW--KVLHCTGQVKVYN-NCPPHNSLCGYKEPLLSCLIIMCEPIQHPSHMDIPLDSKTFLSRHSMDMKFTYCDDRIT-ELIGYHPEELLGRSAYEFYHALDSENMTKSHQN--------------------------LCTKGQVISGQYRMLAKHGGYVWLETQGTVIYNPRNLQPQCIMCVNYVL------SEIEKNDVVFSMDQTESLFKPHL-MAMN-SIFD-SSGKGAVSEK-SNFLFTKLKEEPEELAQLAPTPGDAIISLDF----G--------------NQNFEES---------SAYGK-A-ILPP--SQP-WA-TELRS----HST------------QSEA---GSLPA-F-TVPQAAA-PGSTTP---SAT-S----SSSCST--------------------------------------------------------------PNSPEDYYTS-LDNDL---KIEVIEKLFAMDTEA--KDQCS-TQTDFNELDLETLAPYIPMDGEDFQLSPICPEERL--------LAE--------------NPQST-------PQ--HCFSAMTNIFQPLAPVA-PHSPFLLDK---FQQ-QL-E-SKKTEP----EHRPMSSI-----FFDAGS-KAS-LPPCCGQASTPLSSMGGR-SNTQ--------WPPDPPLHF------GPTKWAVG-DQ-RTEFLGAAP-----LG-PP-VSP---PHVS--TFKT---R---SAKGF--GARGPDVLSPAMVALSNKLKLKRQLEY-EEQAFQDLSG---------GDPP--G-GS-TSHLMWKRMKNL-RG-GSCPLMPDK-PLSANVP-NDK--FTQNPMSS---LGHPLRHL---------PLPQPPSAISPGENSKS--RFPQQCYATQYQDYS-LS---SAHKVSGMASRLLGPSFESYLLPELTRYDCEV----------------------------------------------------------------------------------------NVPVL-----------------------GSSTLLQGGDLLRAL--------------------DQAT--------------------------

Common name:   drill
NCBI ID:       XP_011821138.1
Sequence:      -----------------------------------------------------------------------MTA----------DKE--------------------------------------------K---K------R------------------------------------------------------------------------------------------------------SSSERRKEKSRDAARCRRSKETEVFYELAHELPLPHSVSSHLDKASIMRLAISFLRTHKLLSS------------------------------------------------V---CSE---NE-SE--AEADQQMDNLYLKALEGFIAVVTQDGDMIFLSENISKFMGLT-----------------------------QVELTGHSIFDFTHPCDHEEIRENLSLKN---------------------G----SGFGKKSKDMSTERDFFMRMKCTVTNRGRTVNLKSATW--KVLHCTGQVKVYN-NCPPHNSLCGYKEPLLSCLIIMCEPIQHPSHMDIPLDSKTFLSRHSMDMKFTYCDDRIT-ELIGYHPEELLGRSAYEFYHALDSENMTKSHQN--------------------------LCTKGQVVSGQYRMLAKHGGYVWLETQGTVIYNPRNLQPQCIMCVNYVL------SEIEKNDVVFSMDQTESLFKPHL-MAMN-SIFD-SSGKGAVSEK-SNFLFTKLKEEPEELAQLAPTPGDAIISLDF----G--------------NQNFEES---------SAYGK-A-ILPP--SQP-WA-TELRS----HST------------QSEA---GSLPA-F-TVPQAAA-PGSTTP---SAT-S----SSSCST--------------------------------------------------------------PNSPEDYYTS-LDNDL---KIEVIEKLFAMDTEA--KDQCS-TQTDFNELDLETLAPYIPMDGEDFQLSPICPEERL--------LAE--------------NPQST-------PQ--HCFSAMTNIFQPLAPVA-PHSPFLLDK---FQQ-QL-E-SKKTEP----EHRPMSSI-----FFDAGS-KAS-LPPCCGQASTPLSSMGGR-SNTQ--------WPPDPPLHF------GPTKWAVG-DQ-RTEFLGAAP-----LG-PP-VSP---PHVS--TFKT---R---SAKGF--GARGPDVLSPAMVALSNKLKLKRQLEY-EEQAFQDLSG---------GDPP--G-GS-TSHLMWKRMKNL-RG-GSCPLMPDK-PLSANVP-NGK--FTQNPVRG---LGHPLRHL---------PLPQPPSAVSPGENSKS--RFPAQCYATQYQDYS-LS---SAHKVSGMASRLLGPSFESYLLPELTRYDCEV----------------------------------------------------------------------------------------NVPVL-----------------------GSSTLLQGGDLLRAL--------------------DQAT--------------------------

Common name:   Sumatran orangutan
NCBI ID:       XP_002812111.1
Sequence:      -----------------------------------------------------------------------MTA----------DKE--------------------------------------------K---K------R------------------------------------------------------------------------------------------------------SSSERRKEKSRDAARCRRSKETEVFYELAHELPLPHSVSSHLDKASIMRLAISFLRTHKLLSS------------------------------------------------V---CSE---NE-SE--AEADQQMDNLYLKALEGFIAVVTQDGDMIFLSENISKFMGLT-----------------------------QVELTGHSIFDFTHPCDHEEIRENLSLKN---------------------G----SGFGKKSKDMSTERDFFMRMKCTVTNRGRTVNLKSATW--KVLHCTGQVKVYN-NCPPHSSLCGYKEPLLSCLIIMCEPIQHPSHMDIPLDSKTFLSRHSMDMKFTYCDDRIT-ELIGYHPEELLGRSAYEFYHALDSENMTKSHQN--------------------------LCTKGQVVSGQYRMLAKHGGYVWLETQGTVIYNPRNLQPQCIMCVNYVL------SEIEKNDVVFSMDQTESLFKPHL-MAMN-SIFD-SSGKGAVSEK-SNFLFTKLKEEPEELAQLAPTPGDAIISLDF----G--------------NQNFEES---------SAYGK-A-ILPP--SQP-WA-TELRS----PST------------QSEA---GSLPA-F-TVPQAAA-PGSTTP---SAT-S----SSSCST--------------------------------------------------------------PNSPEDYYTS-LDNDL---KIEVIEKLFAMDTEA--KDQCS-TQTDFNELDLETLAPYIPMDGEDFQLSPICPEERL--------LVE--------------NPQST-------PQ--HCFSAMTNIFQPLAPVA-PHSPFLLDK---FQQ-QL-E-SKKTEP----EHRPMSSI-----FFDAGS-KAS-LPPCCGQASTPLSSMGGR-SNTQ--------WPPDPPLHF------GPTKWAVG-DQ-RTEFVGAAP-----LG-PP-VSP---PHVS--TFKT---R---SAKGF--GARGPDVLSPAMVALSNKLKLKRQLEY-EEQAFQDLSG---------GDPP--G-GS-TSHLMWKRMKNL-RG-GSCPLMPDK-PLSANVP-NDK--FTQNPMRG---LGHPLRHL---------PLPQPPSAISPGENSKS--RFPPQCYATQYQDYS-LS---SAHKVSGMASRLLGPSFESYLLPELTRYDCEV----------------------------------------------------------------------------------------NVPVL-----------------------GSSTLLQGGDLLRAL--------------------DQAT--------------------------

Common name:   Angola black and white colobus
NCBI ID:       XP_011791274.1
Sequence:      -----------------------------------------------------------------------MTA----------DKE--------------------------------------------K---K------R------------------------------------------------------------------------------------------------------SSSERRKEKSRDAARCRRSKETEVFYELAHELPLPHSVSSHLDKASIMRLAISFLRTHKLLSS------------------------------------------------V---CSE---NE-SE--AEADQQMDNLYLKALEGFIAVVTQDGDMIFLSENISKFMGLT-----------------------------QVELTGHSIFDFTHPCDHEEIRENLSLKN---------------------G----SGFGKKSKDMSTERDFFMRMKCTVTNRGRTVNLKSATW--KVLHCTGQVKVYN-NCPPHNSLCGYKEPLLSCLIIMCEPIQHPSHMDIPLDSKTFLSRHSMDMKFTYCDDRIT-ELIGYHPEELLGRSAYEFYHALDSENMTKSHQN--------------------------LCTKGQVVSGQYRMLAKHGGYVWLETQGTVIYNPRNLQPQCIMCVNYVL------SEIEKNDVVFSMDQTESLFKPHL-MAMN-SIFD-SSGKGVASEK-SNFLFTKLKEEPEELAQLAPTPGDAIISLDF----G--------------NQNFEES---------SAYGK-A-ILPP--SQP-WA-TELRS----HST------------QSEA---GSLPA-F-TVPQAAA-PGSTTP---SAT-S----SSSCST--------------------------------------------------------------PNSPEDYYTS-LDNDL---KIEVIEKLFAMDTEA--KDQCS-TQTDFNELDLETLAPYIPMDGEDFQLSPICPEERL--------LAE--------------NPQST-------PQ--HCFSAMTNIFQPLAPIA-PHSPFLLDK---FQQ-QL-E-SKKTEP----EHRPMSSI-----FFDAGS-KAS-LPPCCGQASTPLSSMGGR-SNTQ--------WPPDPPLHF------GPTKWAVG-DQ-RTEFLGAAP-----LG-PP-VSP---PHVS--TFKT---R---SAKGF--GARGPDVLSPAMVALSNKLKLKRQLEY-EEQAFQDLSG---------GDPP--G-GS-TSHLMWKRMKNL-RG-GSCPLMPDK-PLSANVP-NGK--FTQNPVRG---LGHPLRHL---------PLPQPPSAVSPGENSKS--RFPAQCYATQYQDYS-LS---SAHKVSGMASRLLGPSFESYLLPELTRYDCEV----------------------------------------------------------------------------------------NVPVL-----------------------GSSTLLQGGDLLRAL--------------------DQAT--------------------------

Common name:   chimpanzee
NCBI ID:       XP_016803960.1
Sequence:      ---------------------------------------------------------------MLGLFVFKTGT----------QRR--------------------------------------------N---R-RLPYTR------------------------------------------------------------------------------------------------------SSSERRKEKSRDAARCRRSKETEVFYELAHELPLPHSVSSHLDKASIMRLAISFLRTHKLLSS------------------------------------------------V---CSE---NE-SE--AEADQQMDNLYLKALEGFIAVVTQDGDMIFLSENISKFMGLT-----------------------------QVELTGHSIFDFTHPCDHEEIRENLSLKN---------------------G----SGFGKKSKDMSTERDFFMRMKCTVTNRGRTVNLKSATW--KVLHCTGQVKVYN-NCPPHNSLCGYKEPLLSCLIIMCEPIQHPSHMDIPLDSKTFLSRHSMDMKFTYCDDRIT-ELIGYHPEELLGRSAYEFYHALDSENMTKSHQN--------------------------LCTKGQVVSGQYRMLAKHGGYVWLETQGTVIYNPRNLQPQCIMCVNYVL------SEIEKNDVVFSMDQTESLFKPHL-MAMN-SIFD-SSGKGAVSEK-SNFLFTKLKEEPEELAQLAPTPGDAIISLDF----G--------------NQNFEES---------SAYGK-A-ILPP--SQP-WA-TELRS----HST------------QSEA---GSLPA-F-TVPQAAA-PGSTTP---SATSS----SSSCST--------------------------------------------------------------PNSPEDYYTS-LDNDL---KIEVIEKLFAMDTEA--KDQCS-TQTDFNELDLETLAPYIPMDGEDFQLSPICPEERL--------LAE--------------NPQST-------PQ--HCFSAMTNIFQPLAPVA-PHSPFLLDK---FQQ-QL-E-SKKTEP----EHRPMSSI-----FFDAGS-KAS-LPPCCGQASTPLSSMGGR-SNTQ--------WPPDPPLHF------GPTKWAVG-DQ-RTEFLGAAP-----LG-PP-VSP---PHVS--TFKT---R---SAKGF--GARGPDVLSPAMVALSNKLKLKRQLEY-EEQAFQDLSG---------GDPP--G-GS-TSHLMWKRMKNL-RG-GSCPLMPDK-PLSANVP-NDK--FTQNPMRG---LGHPLRHL---------PLPQPPSAISPGENSKS--RFPPQCYTTQYQDYS-LS---SAHKVSGMASRLLGPSFESYLLPELTRYDCEV----------------------------------------------------------------------------------------NVPVL-----------------------GSSTLLQGGDLLRAL--------------------DQAT--------------------------

Common name:   sooty mangabey
NCBI ID:       XP_011925689.1
Sequence:      ---------------------------------------------------------------MLGLFVFKTGT----------QRR--------------------------------------------N---R-RLLYTR------------------------------------------------------------------------------------------------------SSSERRKEKSRDAARCRRSKETEVFYELAHELPLPHSVSSHLDKASIMRLAISFLRTHKLLSS------------------------------------------------V---CSE---NE-SE--AEADQQMDNLYLKALEGFIAVVTQDGDMIFLSENISKFMGLT-----------------------------QVELTGHSIFDFTHPCDHEEIRENLSLKN---------------------G----SGFGKKSKDMSTERDFFMRMKCTVTNRGRTVNLKSATW--KVLHCTGQVKVYN-NCPPHNSLCGYKEPLLSCLIIMCEPIQHPSHMDIPLDSKTFLSRHSMDMKFTYCDDRIT-ELIGYHPEELLGRSAYEFYHALDSENMTKSHQN--------------------------LCTKGQVVSGQYRMLAKHGGYVWLETQGTVIYNPRNLQPQCIMCVNYVL------SEIEKNDVVFSMDQTESLFKPHL-MAMN-SIFD-SSGKGAVSEK-SNFLFTKLKEEPEELAQLAPTPGDAIISLDF----G--------------NQNFEES---------SAYGK-A-ILPP--SQP-WA-TELRS----HST------------QSEA---GSLPA-F-TVPQAAA-PGSTTP---SAT-S----SSSCST--------------------------------------------------------------PNSPEDYYTS-LDNDL---KIEVIEKLFAMDTEA--KDQCS-TQTDFNELDLETLAPYIPMDGEDFQLSPICPEERL--------LAE--------------NPQST-------PQ--HCFSAMTNIFQPLAPVA-PHSPFLLDK---FQQ-QL-E-SKKTEP----EHRPMSSI-----FFDAGS-KAS-LPPCCGQASTPLSSMGGR-SNTQ--------WPPDPPLHF------GPTKWAVG-DQ-RTEFLGAAP-----LG-PP-VSP---PHVS--TFKT---R---SAKGF--GARGPDVLSPAMVALSNKLKLKRQLEY-EEQAFQDLSG---------GDPP--G-GS-TSHLMWKRMKNL-RG-GSCPLMPDK-PLSANVP-NGK--FTQNPVRG---LGHPLRHL---------PLPQPPSAVSPGENSKS--RFPAQCYATQYQDYS-LS---SAHKVSGMASRLLGPSFESYLLPELTRYDCEV----------------------------------------------------------------------------------------NVPVL-----------------------GSSTLLQGGDLLRAL--------------------DQAT--------------------------

Common name:   pig tailed macaque
NCBI ID:       XP_011711432.1
Sequence:      ---------------------------------------------------------------MLGLFVFKTGT----------QRR--------------------------------------------N---R-RLLYTR------------------------------------------------------------------------------------------------------SSSERRKEKSRDAARCRRSKETEVFYELAHELPLPHSVSSHLDKASIMRLAISFLRTHKLLSS------------------------------------------------V---CSE---NE-SE--AEADQQMDNLYLKALEGFIAVVTQDGDMIFLSENISKFMGLT-----------------------------QVELTGHSIFDFTHPCDHEEIRENLSLKN---------------------G----SGFGKKSKDMSTERDFFMRMKCTVTNRGRTVNLKSATW--KVLHCTGQVKVYN-NCPPHNSLCGYKEPLLSCLIIMCEPIQHPSHMDIPLDSKTFLSRHSMDMKFTYCDDRIT-ELIGYHPEELLGRSAYEFYHALDSENMTKSHQN--------------------------LCTKGQVVSGQYRMLAKHGGYVWLETQGTVIYNPRNLQPQCIMCVNYVL------SEIEKNDVVFSMDQTESLFKPHL-MAMN-SIFD-SSGKGAVSEK-SNFLFTKLKEEPEELAQLAPTPGDAIISLDF----G--------------NQNFEES---------SAYGK-A-ILPP--SQP-WA-TELRS----HST------------QSEA---GSLPA-F-TVPQAAA-PGSTTP---SAT-S----SSSCST--------------------------------------------------------------PNSPEDYYTS-LDNDL---KIEVIEKLFAMDTEA--KDQCS-TQTDFNELDLETLAPYIPMDGEDFQLSPICPEERL--------LAE--------------NPQST-------PQ--HCFSAMTNIFQPLAPVA-PHSPFLLDK---FQQ-QL-E-SKKTEP----EHRPMSSI-----FFDAGS-KAS-LPPCCGQASTPLSSMGGR-SNTQ--------WPPDPPLHF------GPTKWAVG-DQ-RTEFLGAAP-----LG-PP-VSP---PHIS--TFKT---R---SAKGF--GARGPDVLSPAMVALSNKLKLKRQLEY-EEQAFQDLSG---------GDPP--G-GS-TSHLMWKRMKNL-RG-GSCPLMPDK-PLSANVP-NGK--FTQNPVRG---LGHPLRHL---------PLPQPPSAVSPGENSKS--RFPAQCYATQYQDYS-LS---SAHKVSGMASRLLGPSFESYLLPELTRYDCEV----------------------------------------------------------------------------------------NVPVL-----------------------GSSTLLQGGDLLRAL--------------------DQAT--------------------------

Common name:   crab eating macaque
NCBI ID:       XP_015289186.1
Sequence:      ---------------------------------------------------------------MLGLFVFKTGI----------QRR--------------------------------------------N---R-RLLYTR------------------------------------------------------------------------------------------------------SSSERRKEKSRDAARCRRSKETEVFYELAHELPLPHSVSSHLDKASIMRLAISFLRTHKLLSS------------------------------------------------V---CSE---NE-SE--AEADQQMDNLYLKALEGFIAVVTQDGDMIFLSENISKFMGLT-----------------------------QVELTGHSIFDFTHPCDHEEIRENLSLKN---------------------G----SGFGKKSKDMSTERDFFMRMKCTVTNRGRTVNLKSATW--KVLHCTGQVKVYN-NCPPHNSLCGYKEPLLSCLIIMCEPIQHPSHMDIPLDSKTFLSRHSMDMKFTYCDDRIT-ELIGYHPEELLGRSAYEFYHALDSENMTKSHQN--------------------------LCTKGQVVSGQYRMLAKHGGYVWLETQGTVIYNPRNLQPQCIMCVNYVL------SEIEKNDVVFSMDQTESLFKPHL-MAMN-SIFD-SSGKGAVSEK-SNFLFTKLKEEPEELAQLAPTPGDAIISLDF----G--------------NQNFEES---------SAYGK-A-ILPP--SQP-WA-TELRS----HST------------QSEA---GSLPA-F-TVPQAAA-PGSTTP---SAT-S----SSSCST--------------------------------------------------------------PNSPEDYYTS-LDNDL---KIEVIEKLFAMDTEA--KDQCS-TQTDFNELDLETLAPYIPMDGEDFQLSPICPEERL--------LAE--------------NPQST-------PQ--HCFSAMTNIFQPLAPVA-PHSPFLLDK---FQQ-QL-E-SKKTEP----EHRPMSSI-----FFDAGS-KAS-LPPCCGQASTPLSSMGGR-SNTQ--------WPPDPPLHF------GPTKWAVG-DQ-RTEFLGAAP-----LG-PP-VSP---PHIS--TFKT---R---SAKGF--GARGPDVLSPAMVALSNKLKLKRQLEY-EEQAFQDLSG---------GDPP--G-GS-TSHLMWKRMKNL-RG-GSCPLMPDK-PLSANVP-NGK--FTQNPVRG---LGHPLRHL---------PLPQPPSAVSPGENSKS--RFPAQCYATQYQDYS-LS---SAHKVSGMASRLLGPSFESYLLPELTRYDCEV----------------------------------------------------------------------------------------NVPVL-----------------------GSSTLLQGGDLLRAL--------------------DQAT--------------------------

Common name:   green monkey
NCBI ID:       XP_007968935.1
Sequence:      ---------------------------------------------------------------MLGLFVFKTGT----------QRR--------------------------------------------N---R-RLLYTR------------------------------------------------------------------------------------------------------SSSERRKEKSRDAARCRRSKETEVFYELAHELPLPHSVSSHLDKASIMRLAISFLRTHKLLSS------------------------------------------------V---CSE---NE-PE--AEADQQMDNLYLKALEGFIAVVTQDGDMIFLSENISKFMGLT-----------------------------QVELTGHSIFDFTHPCDHEEIRENLSLKN---------------------G----SGFGKKSKDMSTERDFFMRMKCTVTNRGRTVNLKSATW--KVLHCTGQVKVYN-NCPPHNSLCGYKEPLLSCLIIMCEPIQHPSHMDIPLDSKTFLSRHSMDMKFTYCDDRIT-ELIGYHPEELLGRSAYEFYHALDSENMTKSHQN--------------------------LCTKGQVVSGQYRMLAKHGGYVWLETQGTVIYNPRNLQPQCIMCVNYVL------SEIEKNDVVFSMDQTESLFKPHL-MAMN-SIFD-SSGKGAVSEK-SNFLFTKLKEEPEELAQLAPTPGDAIISLDF----G--------------NQNFEES---------SAYGK-A-ILPP--SQP-WA-TELRS----HST------------QSEA---GSLPA-F-TVPQAAA-PGSTTP---SAT-S----SSSCST--------------------------------------------------------------PNSPEDYYTS-LDNDL---KIEVIEKLFAMDTEA--KDQCS-TQTDFNELDLETLAPYIPMDGEDFQLSPICPEERL--------LAE--------------NPQST-------PQ--HCFSAMTNIFQPLAPVA-PHSPFLLDK---FQQ-QL-E-SKKTEP----EHRPMSSI-----FFDAGS-KAS-LPPCCGQASTPLSSMGGR-SNTQ--------WPPDPPLHF------GPTKWAVG-DQ-RTEFLGAAP-----LG-TP-VSP---PHVS--TFKT---R---SAKGF--GARGPDVLSPAMVALSNKLKLKRQLEY-EEQAFQDLSG---------GDPP--G-GS-TSHLMWKRMKNL-RG-GSCPLMPDK-PLSANVP-NGK--FTQNPVRG---LGHPLRHL---------PLPQPPSAVSPGENSKS--RFPAQCYATQYQDYS-LS---SAHKVSGMASRLLGPSFESYLLPELTRYDCEV----------------------------------------------------------------------------------------NVPVL-----------------------GSSTLLQGGDLLRAL--------------------DQAT--------------------------

Common name:   olive baboon
NCBI ID:       XP_009182403.1
Sequence:      -----------------------------------------------------------------------MTG---------VSPD--------------------------------------------Q---SSGGVWLRCGLGPWGYPGQRYDRLIVTLPGLTPSSPLR------------------------------------------------------------------------SSSERRKEKSRDAARCRRSKETEVFYELAHELPLPHSVSSHLDKASIMRLAISFXRTHKLLSQ------------------------------------------------V---CSE---NE-SE--AEADQQMDNLYLKALEGFIAVVTQDGDMIFLSENISKFMGLT-----------------------------QVELTGHSIFDFTHPCDHEEIRENLSLKN---------------------G----SGFGKKSKDMSTERDFFMRMKCTVTNRGRTVNLKSATW--KVLHCTGQVKVYN-NCPPHNSLCGYKEPLLSCLIIMCEPIQHPSHMDIPLDSKTFLSRHSMDMKFTYCDDRIT-ELIGYHPEELLGRSAYEFYHALDSENMTKSHQN--------------------------LCTKGQVVSGQYRMLAKHGGYVWLETQGTVIYNPRNLQPQCIMCVNYVL------SEIEKNDVVFSMDQTESLFKPHL-MAMN-SIFD-SSGKGAVSEK-SNFLFTKLKEEPEELAQLAPTPGDAIISLDF----G--------------NQNFEES---------SAYGK-A-ILPP--SQP-WA-TELRS----HST------------QSEA---GSLPA-F-TVPQAAA-PGSTTP---SAT-S----SSSCST--------------------------------------------------------------PNSPEDYYTS-LDNDL---KIEVIEKLFAMDTEA--KDQCS-TQTDFNELDLETLAPYIPMDGEDFQLSPICPEERL--------LAE--------------NPQST-------PQ--HCFSAMTNIFQPLAPVA-PHSPFLLDK---FQQ-QL-E-SKKTEP----EHRPMSSI-----FFDAGS-KAS-LPPCCGQASTPLSSMGGR-SNTQ--------WPPDPPLHF------GPTKWAVG-DQ-RTEFLGAAP-----LG-PP-VSP---PHVS--TFKT---R---SAKGF--GARGPDVLSPAMVALSNKLKLKRQLEY-EEQAFQDLSG---------GDPP--G-GS-TSHLMWKRMKNL-RG-GSCPLMPDK-PLSANVP-NGK--FTQNPVRG---LGHPLRHL---------PLPQPPSAVSPGENSKS--RFPAQCYATQYQDYS-LS---SAHKVSGMASRLLGPSFESYLLPELTRYDCEV----------------------------------------------------------------------------------------NVPVL-----------------------GSSTLLQGGDLLRAL--------------------DQAT--------------------------

Common name:   golden snub nosed monkey
NCBI ID:       XP_010362609.1
Sequence:      -----------------------------------------------------------------------MTA----------DKE--------------------------------------------K---K------R------------------------------------------------------------------------------------------------------SSSERRKEKSRDAARCRRSKETEVFYELAHELPLPHSVSSHLDKASIMRLAISFLRTHKLLSS------------------------------------------------V---CSE---NE-SE--AEADQQMDNLYLKALEGFIAVVTQDGDMIFLSENISKFMGLT-----------------------------QVELTGHSIFDFTHPCDHEEIRENLSLKN---------------------G----SGFGKKSKDMSTERDFFMRMKCTVTNRGRTVNLKSATW--KVLHCTGQVKVYN-NCPPHNSLCGYKEPLLSCLIIMCEPIQHPSHMDIPLDSKTFLSRHSMDMKFTYCDDRIT-ELIGYHPEELLGRSAYEFYHALDSENMTKSHQN--------------------------LCTKGQVVSGQYRMLAKHGGYVWLETQGTVIYNPRNLQPQCIMCVNYVL------SEIEKNDVVFSMDQTESLFKPHL-MAMN-SIFD-SSGKGAASEK-SNFLFTKLKEEPEELAQLAPTPGDAIISLDF----G--------------NQNFEES---------SAYGK-A-ILPL--SQP-WA-TELRS----HST------------QSEA---GSLPA-F-TVPQAAA-PGSTTP---SAT-S----SSSCST--------------------------------------------------------------PNSPEDYYTS-LDNDL---KIEVIEKLFAMDTEA--KDQCS-TQTDFNELDLETLAPYIPMDGEDFQLSPICPEERL--------LAE--------------NPQST-------PE--HCFSAMTNIFQPLAPVA-PHSPFLLDK---FQQ-QL-E-SKKTEP----EHRPMSSI-----FFDAGS-KAS-LPPCCGQASTPLSSMGGR-SNTQ--------WPPDPPLHF------GPTKWAVG-DQ-RTEFLGAAP-----LG-PP---------VS--TFKT---R---SAKGC--GARGPDVLSPAMVALSNKLKLKRQLEY-EEQAFQDLSG---------GDPP--G-GS-TSHLMWKRMKNL-RG-GSCPLMPDK-PLSANVP-NGK--FTQNPVRG---LGHPLRHL---------PLPQPPSAVSPGENSKS--RFPAQCYATQYQDYS-LS---SAHKVSGMASRLLGPSFESYLLPELTRYDCEV----------------------------------------------------------------------------------------NVPVL-----------------------GSSTLLQGGDLLRAL--------------------DQAT--------------------------

Common name:   Bolivian squirrel monkey
NCBI ID:       XP_003926799.1
Sequence:      -----------------------------------------------------------------------MTA----------DKE--------------------------------------------K---K------R------------------------------------------------------------------------------------------------------SSSERRKEKSRDAARCRRSKETEVFYELAHELPLPHSVSSHLDKASIMRLAISFLRTHRLLSS------------------------------------------------V---CSE---NE-SE--AEADQQMDNLYLKALEGFIAVVTQDGDMIFLSENISKFMGLT-----------------------------QVELTGHSIFDFTHPCDHEEIRENLSLKN---------------------G----SGFGKKSKDMSTERDFFMRMKCTVTNRGRTVNLKSATW--KVLHCTGQVKVYN-NCPPHSSLCGYKEPLLSCLIIMCEPIQHPSHMDIPLDSKTFLSRHSMDMKFTYCDDRIT-ELIGYHPEDLLGRSAYEFYHALDSENMTKSHQN--------------------------LCTKGQVVSGQYRMLAKHGGYVWLETQGTVIYNPRNLQPQCIMCVNYVL------SEIEKNDVVFSMDQTESLFKPHL-IAMN-SIFD-SSGKGAVSEK-SNFLFTKLKEEPEELAQLAPTPGDAIISLDF----G--------------NQNFEES---------STYGK-A-ILPP--SQP-WA-TELRS------T------------QSEA---GSLPA-F-TVPQAAA-TGSTTP---SAT-S----SSSCST--------------------------------------------------------------PNSPEDYYTS-LDNDL---KIEVIEKLFAMDTEA--KDQCS-TQTDFNELDLETLAPYIPMDGEDFQLSPICPEERL--------LPE--------------NPQST-------PQ--HCFSTMTNIFQPLAPVA-SHSPFLLDK---FQQ-QL-E-SKKTEP----EHRPMSSI-----FFDAGS-KAS-LPPCCGQASTPLSSMGGR-SNTQ--------WPPDPPLHF------GPMKWAVG-DQ-RTEFLGAAT-----LG-PP-VSP---PHVS--TFKT---R---SAKGF--GARGPDMLSPAMVALSNKLKLKRQLEY-EEQAFQDLSG---------GDPP--S-GS-TSHLMWKRMKNL-RG-GSCPLMPDK-PLSANVP-NDK--FIQNPMRG---LGQPLRHL---------PPPQPPSAISPGENSKS--RFPPQCYATQYQDYS-LS---SAHKVSGMASRLLGPSFESYLLPELTRYDCEV----------------------------------------------------------------------------------------NVPVL-----------------------GSSTLLQGGDLLRAL--------------------DQAT--------------------------

Common name:   white tufted ear marmoset
NCBI ID:       XP_002757844.1
Sequence:      -----------------------------------------------------------------------MTA----------DKE--------------------------------------------K---K------R------------------------------------------------------------------------------------------------------STSERRKEKSRDAARCRRSKETEVFYELAHELPLPHSVSSHLDKASIMRLAISFLRTHKLLSS------------------------------------------------V---CSE---NE-SE--AEADQQMDNLYLKALEGFIAVVTQDGDMIFLSENISKFMGLT-----------------------------QVELTGHSIFDFTHPCDHEEIRENLSLKN---------------------G----SGFGKKSKDMSTERDFFMRMKCTVTNRGRTVNLKSATW--KVLHCTGQVKVYN-NCPPHSSLCGYKEPLLSCLIIMCEPIQHPSHMDIPLDSKTFLSRHSMDMKFTYCDDRIT-ELIGYHPEELLGRSAYEFYHALDSENMTKSHQN--------------------------LCTKGQVVSGQYRMLAKHGGYVWLETQGTVIYNPRNLQPQCIMCVNYVL------SEIEKNDVVFSMDQTESLFKPHL-IAMN-SIFD-SSGKGAVSEK-SNFLFTKLKEEPEELAQLAPTPGDAIISLDF----G--------------NQNFEES---------STYGK-A-ILPP--SQP-WA-TELRS------T------------QSEA---GSLPA-F-TVPQAAA-TGSTTP---SAT-S----SSSCST--------------------------------------------------------------PNSPEDYYTS-LDNDL---KIEVIEKLFAMDTEA--KDQCS-TQTDFNELDLETLAPYIPMDGEDFQLSPICPEERL--------LPE--------------NPQST-------PQ--NCFSAMTNIFQPLAPVA-SHSPFLLDK---FQQ-QL-E-SKKTEP----EHRPMSSI-----FFDAGS-KAS-LPPCCGQASTPLSSMGGR-SNTQ--------WPPDPPLHF------GPMKWAVG-DQ-HTEFLGAAT-----LG-PP-VSP---PHVS--TFKT---R---SAKGF--GARGPDMLSPAMVALSNKLKLKRQLEY-EEQAFQDLSG---------GDPP--G-GN-TSHLMWKRMKNL-RG-GSCPLMPDK-PLSANVP-NDK--FIQNPMRG---LGQPLRHL---------PPPQPPSAISPGENSKS--RFPPQCYATQYQDYS-LS---SAHKVSGMASRLLGPSFESYLLPELTRYDCEV----------------------------------------------------------------------------------------NVPVL-----------------------GSSTLLQGGDLLRAL--------------------DQAT--------------------------

Common name:   Mas night monkey
NCBI ID:       XP_012306000.1
Sequence:      ---------------------------------------------------------------MLGLFVFKTGI----------QRR--------------------------------------------N---R-RLLCTR------------------------------------------------------------------------------------------------------SSSERRKEKSRDAARCRRSKETEVFYELAHELPLPHSVSSHLDKASIMRLAISFLRTHKLLSS------------------------------------------------V---CSE---NE-SE--AEADQQMDNLYLKALEGFIAVVTQDGDMIFLSENISKFMGLT-----------------------------QVELTGHSIFDFTHPCDHEEIRENLSLKN---------------------G----SGFGKKNKDMSTERDFFMRMKCTVTNRGRTVNLKSATW--KVLHCTGQVKVYN-NCPPHSSLCGYKEPLLSCLIIMCEPIQHPSHMDIPLDSKTFLSRHSMDMKFTYCDDRIT-ELIGYHPEELLGRSAYEFYHALDSENMTKSHQN--------------------------LCTKGQVVSGQYRMLAKHGGYVWLETQGTVIYNPRNLQPQCIMCVNYVL------SEIEKNDVVFSMDQTESLFKPHL-IAMN-SIFD-SSGKGAVSEK-SNFLFTKLKEEPEELAQLAPTPGDAIISLDF----G--------------NQNFEES---------SSYGK-A-ILPP--SQP-WA-TELRS------T------------QSEA---GSLPA-F-TVPQAAA-TGSTTP---SAT-S----SSSCST--------------------------------------------------------------PHSPEDYYTS-LDNDL---KIEVIEKLFAMDTEA--KDQCS-TQTDFNELDLETLAPYIPMDGEDFQLSPICPEERL--------LPE--------------NPQST-------PQ--HCFSAMTNIFQPLAPVA-SHSPFLLDK---FQQ-QL-E-SKKTEP----EHRPMSSI-----FFDAGS-KAS-LPPCCGQASTPLSSMGGR-SNTQ--------WPPDPPLHF------GPMKWAVG-DQ-RTEFLGAAM-----LG-PP-VSP---PHVS--TFKT---R---SAKGF--GARGPDMLSPAMVALSNKLKLKRQLEY-EEQAFQDLSG---------GDPP--G-GS-TSHLMWKRMKNL-RG-GSCPLMPDK-ALSANVP-NDK--FIQNPMRG---LDQPLRHL---------PPPQPPSAITPGENSKS--RFPPQCYATQYQDYS-LS---SAHKVSGMASRLLGPSFESYLLPELTRYDCEV----------------------------------------------------------------------------------------NVPVL-----------------------GSSTLLQGGDLLRAL--------------------DQAT--------------------------

Common name:   gray mouse lemur
NCBI ID:       XP_012611316.1
Sequence:      -----------------------------------------------------------------------MTA----------DKE--------------------------------------------K---K------R------------------------------------------------------------------------------------------------------SSSERRKEKSRDAARCRRSKETEVFYELAHELPLPHSVSSHLDKASIMRLAISFLRTQKLLSS------------------------------------------------V---CSE---NE-SE--AEADQQMDNLYLKALEGFIAVVTQDGDMIFLSENISKFMGLT-----------------------------QVELTGHSIFDFTHPCDHEEIRENLSLKN---------------------GILNCSGFGKKSKDMSTERDFFMRMKCTVTNRGRTVNLKSATW--KVLHCTGQVKVYD-NCPPHSSLCGYKEPLLSCLIIMCEPIQHPSHMDIPLDSKTFLSRHSMDMKFTYCDDRIT-ELIGYHPEELLGRSAYEFYHALDSEHMTKSHQN--------------------------LCTKGQVVSGQYRMLAKHGGYVWLETQGTVIYNPRNLQPQCVMCVNYVL------SEIEKNDVVFSMDQTESLFKPHL-MSMN-SIFD-SSGDVAVSDK-SNFLFTKLKEEPEELAQLAPTPGDAIISLDF----G--------------CQNFEES---------SAYGK-A-ILPP--SQP-WG-AEVRS----HST------------QSEA---GSLPA-F-TVPQAAA-AGSTTP---SAT-S----NSSCST--------------------------------------------------------------PSSPGDYYSS-LDDNL---KIEVIEKLFAMDTEA--KDQCS-TQTDFNELDLETLAPYIPMDGEDFQLSPICPEEQL--------LPE--------------SPQPT-------PQ--HCFSTMTNIFQPLAPAT-SHGPFLLDK---YQQ-QL-G-SKKTEP----EHRPMSSI-----FFDAGT-KAS-LPPCCGQASTPLSSMGGR-SNTQ--------WPPDPPLHF------GPTKWPIG-DQ-HTESLGSPP-----VG-PP-ISS---PHVS--MFKT---R---SAKGY--GSRGPDVMSPAMVALSNKLKLKRQLEY-EEQAFQDMSG---------VDPP--G-SS-TSHLMWKRMKNL-RG-GSCPLMPDK-PLNTNVP-NDE--FPQNPMRG---LDQPLRHL---------PPPQPPSTMSPGENAKS--GFPLPCYATQYQDYG-LP---PAHKVSGIASRLLGPSFEPYLLPELTRYDCEV----------------------------------------------------------------------------------------NVPVP-----------------------GSSTLLQGGDLLRAL--------------------DQAT--------------------------

Common name:   Philippine tarsier
NCBI ID:       XP_008052235.1
Sequence:      -----------------------------------------------------------------------MTA----------DKE--------------------------------------------K---K------R------------------------------------------------------------------------------------------------------SSSERRKEKSRDAARCRRSKETEVFYELAHELPLPPSVSSHLDKASIMRLAISFLRTHKLLSS------------------------------------------------V---CSE---NE-SE--AEADQQMDNLYLKALEGFIAVVTQDGDMIFLSENISKFMGLT-----------------------------QVELTGHSIFDFTHPCDHEEIRENLTLKN---------------------G----SGFGKKNKDMSTERDFFMRMKCTVTNRGRTVNLKSATW--KVLHCTGQVKVYN-NCPPHSSLCGYKEPLLSCLIIMCEPIQHPSHMDIPLDSKTFLSRHSMDMKFTYCDDRIT-ELIGYHPEELLGRSAYEFYHALDSENMTKSHQN--------------------------LCTKGQVVSGQYRMLAKHGGYVWLETQGTVIYNPRNLQPQCIMCVNYVL------SEIEKNNVVFSMDQTESLFKPHL-MAMN-GIFD-SSSKVAVSEK-SNFLFTKLKEEPEELAQLAPTPGDVIISLDF----G--------------NQNFEES---------SAYSK-A-ILPP--SQP-WA-AELRS----HST------------QSEA---GSLPA-F-TVPQAAA-PGSTTP---SAT-S----SSTCST--------------------------------------------------------------PSSPGDYYTA-LDKDL---KIEVIEKLFAMDTEA--QDQCS-PQTDFNELDLETLAPYIPMDGEDFQLSPICPEERL--------LPE--------------TPQST-------PQ--YCFSAMTNIFQPLAPVA-SHSPFLLDK---YQQ-QT-E-GKKTEP----EHWPMSSI-----FFDAGS-KAN-LPPCCGQASTPLSSMGGR-SNTQ--------WPPDPPLHF------RPPKWSIG-DQ-PVESLGASP-----LG-PP-VSS---SHVS--TFKT---R---SAKGF--GPRGPDVMSPAMVALSNKLKLKRQLEY-EEQAFQDVSG---------GEPPGSG-SS-ASHAMWKRMKSL-RG-GGCPLMPDK-SLSASVP-NDE--FTQNPMRG---LSQPLRHL---------PPPEPPSAISPRENAKR--GFPPQCYA-QYQDYS-QP---SAHKVSGMASRLLGPSFEPYLLPELTRYDCEV----------------------------------------------------------------------------------------NVPML-----------------------GSSMLLQGGDLLRAL--------------------DQAT--------------------------

Common name:   American beaver
NCBI ID:       XP_020038572.1
Sequence:      -----------------------------------------------------------------------MTA----------DKE--------------------------------------------K---K------R------------------------------------------------------------------------------------------------------SSSERRKEKSRDAARCRRSKETEVFYELAHELPLPHSVSSHLDKASIMRLAISFLRTHKLLSS------------------------------------------------V---CSE---NE-SE--AEADQQMDNLYLKALEGFIAVVTQDGDMIFLSENISKFMGLT-----------------------------QVELTGHSIFDFTHPCDHEEIRENLTLKN---------------------A----SGFGKKSKDMSTERDFFMRMKCTVTNRGRTVNLKSATW--KVLHCTGQVKVYN-NCPPHSSLCGYKEPLLSCLIIMCEPIQHPSHMDIPLDSKTFLSRHSMDMKFTYCDDRIT-ELIGYHPEELLGRSAYEFYHALDSENMTKSHQN--------------------------LCTKGQVVSGQYRMLAKHGGYVWLETQGTVIYNPRNLQPQCIMCVNYVL------SEIEKNDVVFSMDQTESLFKPHL-MAMN-NIFD-NGGEVAVSDK-SNFLFTKLKEEPEELAQLAPTPGDAIISLDF----G--------------NQSFEES---------SAYGK-P-ILPP--AQP-WS-AELRS----HSA------------QKEA---GSLPA-F-TVPQGAT-PGSTTP---SAT-S----NSSCST--------------------------------------------------------------PSSPGDYYSS-LEDDL---KIEVIEKLFAMDTEA--KDQCS-TQTDFNELDLETLAPYIPMDGEDFQLSPICPEEPR--------LPE--------------SPQPT-------PQ--HCFSAMTSIFQPLAPVA-SHSPFLLDK---YQQ-QL-G-SKKMEP----EHWPMSSI-----FFDAGS-KGS-LPPCCGQASTPLSSMGGR-SNTQ--------WPPDPPLHF------GPTKWPIG-DQPHTESLGTSP-----LG-PP-ITS---PHVS--MFKM---R---SAKDF--GPRGPDVMSPAMIALSNKLKLKRQLEY-EEQAFQDTSG---------GDPP--GSGS-SSHLMWKRMKSF-RG-GTCPLMPDK-SLSANVP-PDE--FTQNPMRG---LGQPLRHL---------PPPQPPSAMSPGENAKS--GFSRQCYASQYQDYS-KP---SAHKVSGMASRLLGPSFEPYLLPELTRYDCEV----------------------------------------------------------------------------------------NVPVP-----------------------GTSTLLQGGDLLRAL--------------------DQAT--------------------------

Common name:   Eurasian beaver
NCBI ID:       AKZ42273.1
Sequence:      -----------------------------------------------------------------------MTA----------DKE--------------------------------------------K---K------R------------------------------------------------------------------------------------------------------SSSERRKEKSRDAARCRRSKETEVFYELAHELPLPHSISSHLDKASIMRLAISFLRTHKLLSS------------------------------------------------V---CSE---NE-SE--VEADQQMDNLYLKALEGFIAVVTQDGDMIFLSENISKFMGLT-----------------------------QVELTGHSIFDFTHPCDHEEIRENLTLKN---------------------A----SGFGKKSKDMSTERDFFMRMKCTVTNRGRTVNLKSATW--KVLHCTGQVKVYN-NCPPHSSLCGYKEPLLSCLIIMCEPIQHPSHMDIPLDSKTFLSRHSMDMKFTYCDDRIT-ELIGYHPEELLGRSAYEFYHALDSENMTKSHQN--------------------------LCTKGQVVSGQYRMLAKHGGYVWLETQGTVIYNPRNLQPQCIMCVNYVL------SEIEKNDVVFSMDQTESLFKPHL-MAMN-NIFD-NGGEVAVSDK-SNFLFTKLKEEPEELAQLAPTPGDAIISLDF----G--------------NQSFEES---------SAYGK-P-ILPP--AQP-WS-AELRS----HSA------------QKEA---GSLPA-F-TVPQGAT-PGSTTP---SAT-S----NSSCST--------------------------------------------------------------PSSPGDYYSS-LEDDL---KIEVIEKLFAMDTEA--KDQCS-TQTDFNELDLETLAPYIPMDGEDFQLSPICPEEPR--------LPE--------------SPQPT-------PQ--HCFSAMTSIFQPLAPVA-SHSPFLLDK---YQQ-QL-G-SKKMEP----EHWPMSSI-----FFDAGS-KGS-LPPCCGQASTPLSSMGGR-SNTQ--------WPPDPPLHF------GPTKWPIG-DQPHTESLGTSP-----LG-PP-ITS---PHVS--MFKM---R---SAKDF--GPRGPDVMSPAMIALSNKLKLKRQLEY-EEQAFQDTSG---------GDPP--GSGS-SSHLMWKRMKSF-RG-GTCPLMPDK-SLSANVP-PDE--FTQNPMRG---LGQPLRHL---------PPPQPPSAMSPGENAKS--GFSRQCYASQYQDYS-KP---SAHKVSGMASRLLGPSFEPYLLPELTRYDCEV----------------------------------------------------------------------------------------NVPVP-----------------------GTSTLLQGGDLLRAL--------------------DQAT--------------------------

Common name:   southern white rhinoceros
NCBI ID:       XP_004436746.1
Sequence:      -----------------------------------------------------------------------MTA----------DKE--------------------------------------------K---K------R------------------------------------------------------------------------------------------------------SSSERRKEKSRDAARCRRSKETEVFYELAHELPLPHSVSSHLDKASIMRLAISFLRTQKLLSS------------------------------------------------V---CSE---NE-SE--AEADQQMDNLYLKALEGFIAVVTQDGDMIFLSENISKFMGLT-----------------------------QVELTGHSIFDFTHPCDHEEIRENLSLKN---------------------G----SGFGKKSKDMSTERDFFMRMKCTVTNRGRTVNLKSATW--KVLHCTGQVKVYN-NCPPHNSLCGYKEPLLSCLIIMCEPIQHPSHMDIPLDSKTFLSRHSMDMKFTYCDDRIT-ELVGYHPEELLGRSAYEFYHALDSESMTKSHQN--------------------------LCTKGQVVSGQYRMLAKHGGYVWLETQGTVIYNPRNLQPQCIMCVNYVL------SEIEKNDVVFSMDQTESLFKPHL-MAMN-SVFD-NSGDVAASEK-SNFLFAKLKEEPEELAQLAPTAGDAIISLDF----G--------------SQNFEES---------SAYGK-A-ILPP--SQP-WA-EELRN----HSG------------QSEA---RSLPA-F-TVPQVAA-TGSTTP---SAT-S----SSSCST--------------------------------------------------------------PSSPGDYYTS-LNDDL---KIEAIEKLFAMDTEA--KDQCS-TQTDFNELDLETLAPYIPMDGEDFQLSPICPEERL--------LPE--------------NPQSI-------PQ--HCFSTMTNIFQPLAPMA-PPRPFLLDK---YQQ-QL-E-GKKIEP----EHRPMSSI-----FFDGGS-KAS-LPLCCGQASTPLSSMGGR-SNTQ--------WPPDPPLHF------GPTKWPVG-DQ-HTESLGASP-----LG-PP-VTS---PHLS--MFKK---R---SVKGF--GPRGPDVMSPAMVALSNKLKLKRQLEY-EEQAFQDMSG---------ADPP--G-SS-ASHLMWKRMKSL-RGSGDCPLMPDK-PLSANVP-NDE--FTQNPLRG---LGQPLRHL---------PPPQPPSAVSPRENTKS--GFPTQCYAPQYRDYS-LP---SAHKLSGMASRLLGPSFEPYLLPELTRYDCEV----------------------------------------------------------------------------------------NVPVP-----------------------GSSTLLQGGDLLRAL--------------------DQAT--------------------------

Common name:   African savanna elephant
NCBI ID:       XP_010595583.1
Sequence:      -----------------------------------------------------------------------MTA----------DKE--------------------------------------------K---K------R------------------------------------------------------------------------------------------------------SSSERRKEKSRDAARCRRSKETEVFYELAHELPLPHSVSSHLDKASIMRLAISFLRTHKLLSS------------------------------------------------V---CSE---NE-SE--AEADQQMDNLYLKALEGFIAVVTQDGDMIFLSENISKFMGLT-----------------------------QVELTGHSIFDFTHPCDHEEIRENLSLKN---------------------G----SGFGKKSKDMSTERDFFMRMKCTVTNRGRTVNLKSATW--KVLHCTGQMKVYN-NCPPHSSLCGYKEPLLSCLIIMCEPIQHPSHMDIPLDSKTFLSRHSMDMKFTYCDDRIT-ELIGYHPEELLGRSAYEFYHALDSENMTKSHQN--------------------------LCTKGQVVSGQYRMLAKHGGYVWLETQGTVIYNPRNLQPQCITCVNYVL------SDIEKNDVVFSMDQTESLFKPHL-MAMS-SIFD-NSGEVPVSEK-SNFLFTKLKEEPEELAQLAPTAGDAIISLDF----G--------------NQNFEES---------SAYSK-A-IVPP--SQP-WA-EELRS----RCA------------QSEA---GSLPA-F-TVPQAAA-PGSTTP---SAA-S----SSGCST--------------------------------------------------------------PSSPGDYYTS-LNDDL---KVGVIEKLFAMDTEA--KDQCN-TQTDFNELDLETLAPYIPMDGEDFQLSPICPEERL--------LPE--------------NPQSN-------PQ--HCFSTMTNIFQPLAPVA-SQSPFLLDK---YQQ-QL-E-SKKTEP----EHRPMSSI-----FFNGGS-KAS-LPPCCGQASTPLSSMGGR-SNIQ--------WPPDPPLHF------GPTKWPVG-DQ-HTESLGTSP-----LG-PP-VTS---PHLS--MFKK---R---SAKGF--GPRGPDVMSPAMVALSNKLKLKRQLEY-EEQAFQDMSRVSHLLTDTAGDPP--D-SS-ASHLMWKRMKSL-RG-GNCPLMSNK-PLSANVP-NDE--FAQNPMRG---LNQPLRHL---------PPPQPPSALSSGENAKS--GFPSQCYTSQYQDYS-LP---SAHKVSGMASRLLGPSFEPYLLPELTRYDCEV----------------------------------------------------------------------------------------NVPVP-----------------------GSSTLLQGGELLRAL--------------------DQAT--------------------------

Common name:   Chinese tree shrew
NCBI ID:       XP_006159957.1
Sequence:      -----------------------------------------------------------------------MTA----------DKE--------------------------------------------K---K------R------------------------------------------------------------------------------------------------------SSSERRKEKSRDAARCRRSKETEVFYELAHELPLPQSISSHLDKASIMRLAISFLRTHKLLSS------------------------------------------------V---CSE---NE-SE--AEADQQMDNLYLKALEGFIAVVTQDGDMIFLSENISKFMGLT-----------------------------QVELTGHSIFDFTHPCDHEEIRENLSLKN---------------------G----SGFGKKSKDVSTERDFFMRMKCTVTNRGRTVNLKSATW--KVLHCTGQVKVYN-DCPPHSSLCGYKEPLLSCLIIMCEPIQHPSHMDIPLDSKTFLSRHSMDMKFTYCDDRIT-ELIGYHPEELLGRSAYEFYHALDSESMTKSHQN--------------------------LCTKGQVVSGQYRMLAKHGGYVWLETQGTVIYNPRNLQPQCIMCVNYVL------SEIEKNDVVFSMDQTESLFKPHL-MAMN-GIFD-NGGDMAASEK-SNFLFTKLKEEPEELAQLAPTPGDAIISLDF----G--------------NQNFEES---------SAYGK-A-ILSP--NQP-WA-TELRS----HNT------------QSEA---GSLPA-F-TVPQAAA-PGSSTP---SAT-S----NSSCST--------------------------------------------------------------PSSPGDYYTA-LDDDL---KIEVIEKLFAMDTEA--KDQCN-TQTDFNELDLETLAPYIPMDGEDFQLSPICPEERL--------LPE--------------NPQPT-------PQ--HCLSAMTNIFQPLAPLA-SHSPFLLDK---YQQ-QL-E-NKKTEP----EHRPMSSI-----FFDAGS-KAS-LPPCCGQASTPLSSMGGR-SNTQ--------WPPDPPLHF------GPTKWPAG-DQ-HTEPLGAPP-----LG-SP-VTS---PHLS--IFKT---R---SAKGF--GPRGPDVMSPAMVALSNKLKLKRQLEY-EEQAFQDMSG---------GDPA--G-SS-ASHLMWKRMKSL-RG-GNGPLMPNK-SLSTNVP-NDE--FTQNSMRG---LGQPLRHL---------PPPQPPSTSSPRENAKS--GFPSQCYASQYQDYS-LP---AAHKGSGVASRLLGPSFEPYLLPELTRYDCEV----------------------------------------------------------------------------------------NVPVP-----------------------GSSTLLQGGDLLRAL--------------------DQAT--------------------------

Common name:   black flying fox
NCBI ID:       XP_015442955.1
Sequence:      -----------------------------------------------------------------------MTA----------DKE--------------------------------------------K---K------R------------------------------------------------------------------------------------------------------SSSERRKEKSRDAARCRRSKETEVFYELAHELPLPHSVSSHLDKASIMRLAISFLRTHKLLSS------------------------------------------------V---CSE---NE-SE--AEADQQMDNLYLKALEGFIAVVTQDGDMIFLSENISKFMGLT-----------------------------QVELTGHSIFDFTHPCDHEEIRENLSLKN---------------------G----SGFGKKSKDMSTERDFFMRMKCTVTNRGRTVNLKSATW--KVLHCTGQVKVYN-NCPPHSSLCGYKEPLLSCLIIMCEPIQHPSHMDIPLDSKTFLSRHSMDMKFTYCDDRIT-ELVGYHPEELLGRSAYEFYHALDSENMTKSHQN--------------------------LCTKGQVVSGQYRMLAKHGGYVWLETQGTVIYNPRNLQPQCIMCVNYVL------SEIEKNDVVFSMDQTESLFKPHL-MAMN-SIFD-DNGEMTVSEK-SNFLFTKLKEEPEELAQLAPTAGDAIISLDF----G--------------SQSFEES---------SAYGN-T-ILPP--SQT-WA-KELKS----HST------------QSEA---RVLPA-F-TMPQDAV-PRNTSP---SAT-S----SSSCST--------------------------------------------------------------PSSPEDYYTS-LNDDL---KIEVIEKLFAMDTEA--KDQCS-TQMDFNELDLETLAPYIPMDGEDFQLSPICPEERL--------LPE--------------NPQFT-------PQ--HCFSTMTNIFQPLAPMA-PHSPFLLDK---YQQ-QL-E-SKKTEP----EHQPMSSI-----FFDGGS-KTS-LPPCCGQASTPLSSLGGR-FNTQ--------WPPDPPLHF------RPTKWPVG-NQ-HTEALGASP-----LG-PP-STS---PHLS--VFKK---R---SAKGF--RPQGPDAMSPAMVALSNKLKLKRQLEY-EEQAFQDTNG---------GDPP--G-SS-TSHLMWKRMKSL-RGCGNCPLMPDK-PLNENVS-SDE--FTQNPMRG---LSQPLRHL---------PPPQPPSALSPGENAKS--GFPPQCCAFQYQDYS-LP---SAHKVSGMASRLLGPSFEPYLLPELTRYDCEV----------------------------------------------------------------------------------------NVPVP-----------------------GSNTLLQGGDLLRAL--------------------DQAT--------------------------

Common name:   star nosed mole
NCBI ID:       XP_004686290.2
Sequence:      -----------------------------------------------------------------------MTA----------DKE--------------------------------------------K---K------R------------------------------------------------------------------------------------------------------SSSERRKEKSRDAARCRRSKETEVFYELAHELPLPHSVSSHLDKASIMRLAISFLRTHKLLSS------------------------------------------------V---CSE---NE-SE--AEADQQMDSLYLKALEGFIAVVTQDGDMIFLSENISKFMGLT-----------------------------QVELTGHSIFDFTHPCDHEEIRENLSLKN---------------------G----SGFGKKSKDLSTERDFFMRMKCTVTNRGRTVNLKSATW--KVLHCTGQVKVYS-SCPPHSSLCGYKEPLLSCLIIMCEPIQHPSHMDIPLDSKTFLSRHSMDMKFTYCDDRIT-ELVGYHPEELLGRSAYEFYHALDSENMTKSHQN--------------------------LCTKGQVVSSQYRMLARHGGYVWLETQGTVIYNPRNLQPQCIMCVNYVL------SEIEKNDVVFSMDQTESLFKPHL-MAMN-SIFD-DSGEVSVSEK-SNFLFTKLKEEPEELAQLAPTPGDAIISLDF----G--------------NQNFEES---------SAYGK-T-ILPS--SQP-WA-GELRS----QGA------------QSET---GSLPA-F-TVPQAAT-PGSTTP---SASSS----SSSCST--------------------------------------------------------------PSSPGDYYTA-LDDDL---KIEVIEKLFAMDTEA--KDQCS-TQTDFNELDLETLAPYIPMDGEDFQLSPICPEERL--------VPE--------------TTQSN-------PQ--HCFSTMTNIFQPLAPAA-PHSPFLLDK---YQQRQL-E-SKKTEP----EHRPMSSI-----FFDGGN-KTA-LPPCCGQASTPLSSMGGR-SNTQ--------WPPDPPLHF------GPTKWASG-DQ-HTEALGTSQ-----LG-PS-ITP---PHLS--MFKK---R---SAKDF--GARGPDLMSPAMIALSNKLKLKRQLEF-EEQAFQDMNV---------GDPP--G-SS-ASHLMWKRMKSL-RGGGNCPLVPSK-PLSANVP-NDE--FTQNPMRG---LGQPLRHL---------PPPQPPSAMNPGDNTKA--GFPPQCYTPQYQDYS-LP---SARKASGMASRLLGSSFEPYLLPELTRYDCEV----------------------------------------------------------------------------------------NVPVP-----------------------GSSTLLQGRDLLRAL--------------------DQAT--------------------------

Common name:   ass
NCBI ID:       XP_014688746.1
Sequence:      -----------------------------------------------------------------------MTA----------DKE--------------------------------------------K---K------R------------------------------------------------------------------------------------------------------SSSERRKEKSRDAARCRRSKETEVFYELAHELPLPHSVSSHLDKASIMRLAISFLRTHKLLSS------------------------------------------------V---CSE---NE-SE--AEADQQMDNLYLKALEGFIAVVTQDGDMIFLSENISKFMGLT-----------------------------QVELTGHSIFDFTHPCDHEEIRENLSLKN---------------------G----SGFGKKSKDMSTERDFFMRMKCTVTNRGRTVNLKSATW--KVLHCTGQVKVYN-NCPPHNSLCGYKEPLLSCLIIMCEPIQHPSHMDIPLDSKTFLSRHSMDMKFTYCDDRIT-ELVGYHPEELLGRSAYEFYHALDSENMTKSHQN--------------------------LCTKGQVVSGQYRMLAKHGGYVWLETQGTVIYNPRNLQPQCIMCVNYVL------SEIEKNDVVFSMDQTESLFKPHL-MAMN-GIFD-NSGEVAASEK-SNFLFTKLKEEPEELAQLAPTAGDAIISLDF----G--------------SQNFEES---------SAYGK-A-ILPP--SQP-WA-GELRS----HGT------------QSEA---RSLPA-F-TVPQAAA-PGSTTP---SAS-S----SSSCST--------------------------------------------------------------PSSPGDYYTS-LNDDL---KIEAIEKLFAMDTEA--KDQCS-TQTDFNELDLETLAPYIPMDGEDFQLSPICPEERL--------LPE--------------NPQSI-------PQ--QCFSTMTNIFQPLAPVD-PHRPFLLDK---YQQ-QL-E-SKKIEP----EHRPMSSI-----FFDGGT-KAS-LPLCCGQASTPLSSMGGR-SNTQ--------WPPDPPLHF------GPTKWPVG-NQ-HTESLGASP-----LG-PP-VTS---PHLS--MFKK---R---SAKGF--GPQGPDTMSPAMIALSNKLKLKRQLEY-EEQAFQDMSG---------ADPP--G-SS-ASHLMWKRMKSL-RGGGNCPLMPDK-PLSANVP-SDE--FTQNPLRG---LSQPLRHL--------PPPPQPPSAVSPRENAKS--GFPPQCYAPQYQDYG-LP---SVHKLSGMASRLLGPSFEPYLLPELTRYDCEV----------------------------------------------------------------------------------------NVPVP-----------------------GSSTLLQGGDLLRAL--------------------DQAS--------------------------

Common name:   horse
NCBI ID:       XP_005600062.1
Sequence:      -----------------------------------------------------------------------MTA----------DKE--------------------------------------------K---K------R------------------------------------------------------------------------------------------------------SSSERRKEKSRDAARCRRSKETEVFYELAHELPLPHSVSSHLDKASIMRLAISFLRTHKLLSS------------------------------------------------V---CSE---NE-SE--AEADQQMDNLYLKALEGFIAVVTQDGDMIFLSENISKFMGLT-----------------------------QVELTGHSIFDFTHPCDHEEIRENLSLKN---------------------G----SGFGKKSKDMSTERDFFMRMKCTVTNRGRTVNLKSATW--KVLHCTGQVKVYN-NCPPHNSLCGYKEPLLSCLIIMCEPIQHPSHMDIPLDSKTFLSRHSMDMKFTYCDDRIT-ELVGYHPEELLGRSAYEFYHALDSENMTKSHQN--------------------------LCTKGQVVSGQYRMLAKHGGYVWLETQGTVIYNPRNLQPQCIMCVNYVL------SEIEKNDVVFSMDQTESLFKPHL-MAMN-GIFD-NSGEVAASEK-SNFLFTKLKEEPEELAQLAPTAGDAIISLDF----G--------------SQNFEES---------SAYGK-A-ILPP--SQP-WA-GELRS----HGT------------QSEA---RSLPA-F-TVPQAAA-PGSTTP---SAS-S----SSSCST--------------------------------------------------------------PSSPGDYYTS-LNDDL---KIEAIEKLFAMDTEA--KDQCS-THTDFNELDLETLAPYIPMDGEDFQLSPICPEERL--------LPE--------------NPQSI-------PQ--QCFSTMTNIFQPLAPVD-PHRPFLLDK---YQQ-QL-E-SKKIEP----EHRPMSSI-----FFDGGT-KAS-LPLCCGQASTPLSSMGGR-SNTQ--------WPPDPPLHF------GPAKWPVG-NQ-HTESLGASP-----LG-PP-VTS---PHLS--MFKK---R---SAKGF--GPRDPDTMSPAMIALSNKLKLKRQLEY-EEQAFQDMSG---------ADPP--G-SS-ASHLMWKRMKSL-RGGGNCPLMPDK-PLSANVP-SDE--FTQNPLRG---LSQPLRHL--------PPPPQPPSAVSPRENAKS--GFPPQCYAPQYQDYG-LP---SAHKLSGMASRLLGPSFEPYLLPELTRYDCEV----------------------------------------------------------------------------------------NVPVP-----------------------GSSTLLQGGDLLRAL--------------------DQAS--------------------------

Common name:   Egyptian rousette
NCBI ID:       XP_015997695.1
Sequence:      -----------------------------------------------------------------------MTA----------DKE--------------------------------------------K---K------R------------------------------------------------------------------------------------------------------SSSERRKEKSRDAARCRRSKETEVFYELAHELPLPHSVSSHLDKASIMRLAISFLRTHKLLSS------------------------------------------------V---CSE---NE-SE--AEADQQMDNLYLKALEGFIAVVTQDGDMIFLSENISKFMGLT-----------------------------QVELTGHSIFDFTHPCDHEEIRENLSLKN---------------------G----SGFGKKSKDMSTERDFFMRMKCTVTNRGRTVNLKSATW--KVLHCTGQVKVYN-NCPPHSSLCGYKEPLLSCLIIMCEPIQHPSHMDIPLDSKTFLSRHSMDMKFTYCDDRIT-ELVGYHPEELLGRSAYEFYHALDSENMTKSHQN--------------------------LCTKGQVVSGQYRMLAKHGGYVWLETQGTVIYNPRNLQPQCIMCVNYVL------SEIEKNDVVFSMDQTESLFKPHL-MAMN-SIFD-DNGEMTVSEK-SNFLFTKLKEEPEELAQLAPTAGDAIISLDF----G--------------SQSFEES---------SAYGN-T-ILPP--SQT-WA-KELKN----HST------------QSEA---RVLPA-F-TMPQDAV-PRNTSP---SAT-S----SSSCST--------------------------------------------------------------PSSPEDYYTS-LNDDL---KIEVIEKLFAMDTEA--KDQCS-TQMDFNELDLETLAPYIPMDGEDFQLSPICPEERL--------LPE--------------NPQFT-------PQ--HCFSTMTNIFQPLAPMA-PQSPFLLDK---YQQ-QL-E-SKKTEP----EHQPMSSI-----FFDGGS-KTS-LPPCCGQASTPLSSLGGR-FNTQ--------WPPDPPLHY------RPTKWPVG-NQ-HTEALGAPP-----LG-PP-STS---PQLS--VFKK---R---SAKGF--RPQGADAMSPAVVALSNKLKLKRQLEY-EEQAFQDTSG---------GDPP--G-SN-SSHLMWKRMKSL-RGCGNCPLMPDK-PLNENVS-SDE--FTQNPMRG---MSQPLRHL---------PPPQPPSALSPGENAKS--GFPPQCCAFQYQDYS-LP---SAHKVSGMASRLLGPSFEPYLLPELTRYDCEV----------------------------------------------------------------------------------------NVPVP-----------------------GSNTLLQGGDLLRAL--------------------DQAT--------------------------

Common name:   thirteen lined ground squirrel
NCBI ID:       XP_005324561.1
Sequence:      -----------------------------------------------------------------------MTA----------DKE--------------------------------------------K---K------R------------------------------------------------------------------------------------------------------SSSERRKEKSRDAARCRRSKETEVFYELAHELPLPHSVSSHLDKASIMRLAISFLRTHKLLSS------------------------------------------------V---CSE---NE-SE--AEADQQMDNLYLKALEGFIAVVTQDGDMIFLSENISKFMGLT-----------------------------QVELTGHSIFDFTHPCDHEEIRENLTLKT---------------------G----SGFGKKSKDMSTERDFFMRMKCTVTNRGRTVNLKSATW--KVLHCTGQVKVYN-NCPPHSSLCGYKEPLLSCLIVMCEPIQHPSHMDIPLDSKTFLSRHSMDMKFTYCDDRIT-ELIGYHPEELLGRSAYEFYHALDSENMTKSHQN--------------------------LCTKGQVVSGQYRMLAKHGGYVWLETQGTVIYNPRNLQPQCIMCVNYVL------SEIEKNDVVFSMDQTESLFKPHL-MAMN-SIFD---NSGEVSEK-SNFLFTKLKEEPEELAQLAPTPGDAIISLDF----G--------------NQNPEES---------P-YRK-A-ILPP--GQP-WA-AELRS----HGA------------QNEV---GSLPA-F-TVPQAAA-LGSTTP---SATSS----SSSCST--------------------------------------------------------------PSSPGDYYSS-LGDDL---KIEVIEKLFAMDTES--KDQCS-TQTDFNELDLETLAPYIPMDGEDFQLSPICPEEPC--------LPE--------------SPQPA-------PQ--HCFSAMTSIFQPLAPVA-SHGPFLLDK---YQQ-QL-E-NKKTEP----EHRPMSSI-----FFDAGN-KGS-LPPCCGQASTPLSSMGGR-SNTQ--------WPPDPPLHF------GPTKWPAG-DQ-HTESLGASP-----LG-PP-IAS---PQVS--LFKM---R---SAKGF--GPRGPDAMSPAMIALSNKLKLKRQLEC-EEQAFQDTSG---------GDPP--G-GS-NPHLMWKRMKSL-RG-GNCPLMPDK-PRSARGP-TDD--FTQNPMRG---LGQPLRHL---------PPPQPPSAISSRETTKS--GFPLQCCASQYQNYS-LP---STPKVSGMASRLLGPSFEPYLLPELTRYDCEV----------------------------------------------------------------------------------------NVPVP-----------------------GSSTLLQGGDLLRAL--------------------DQAT--------------------------

Common name:   great round leaf bat
NCBI ID:       XP_019511400.1
Sequence:      -----------------------------------------------------------------------MTA----------DKE--------------------------------------------K---K------R------------------------------------------------------------------------------------------------------SSSERRKEKSRDAARCRRSKETEVFYELAHELPLPHSVSSHLDKASIMRLAISFLRTHKLLSS------------------------------------------------V---CSE---NE-SE--AEADQQMDNLYLKALEGFIAVVTQDGDMIFLSENISKFMGLT-----------------------------QVELTGHSIFDFTHPCDHEEIRENLSLKN---------------------G----SGFGKKSKDMSTERDFFMRMKCTVTNRGRTVNLKSATW--KVLHCTGQVKVYN-NCPPHSSLCGYKEPLLSCLIIMCEPIQHPSHMDIPLDSKTFLSRHSMDMKFTYCDDRIT-ELVGYHPEELLGRSAYEFYHALDSENMTKSHQNYGTPSGVSPPLPPATLLTSASISPSLVCAKGQVVSGQYRMLAKHGGYVWLETQGTVIYNPRNLQPQCIMCVNYVL------SDIEKNDVVFSMDQTESLFKPHL-MAMN-SIFD-NSGELTVSEK-SNFLFTKLKEEPEELAQLAPTAGDAIISLDF----G--------------NQSFDES---------SAYGE-T-ILPP--SQP-WA-KELKS----HAA------------QSEA---QSLPA-F-TMPQVAA-PGNTSP---SAT-S----NSSCST--------------------------------------------------------------PSSPEDYYTS-LNDDL---KIEVIEKLFAMDTEA--KDPCS-TQMDFNELDLETLAPYIPMDGEDFQLSPICPEERL--------LPE--------------NPQFT-------PQ--HCFSTMTNIFQPLAPMA-SHGPFLLDK---YQQ-QL-E-SKKTEP----EHQPMSSI-----FFDGGS-KAS-LPPCYGQASTPLSSLGGR-FNTQ--------WPPDPPLHF------RPTKWPVG-NQ-HTEALGASP-----LE-PP-VTS---PHLS--MFKK---R---SAKGF--RPQGPDAMSPAMIALSNKLKLKRQLEY-EEQAFQDMSG---------GDSP--G-SS-TSHLMWKRMKSL-RDCGNCPPMPDK-LLSGDIP-SDE--FTQNPMRG---LSQPLRHL---------PPPQPPSAMNPGEHAKS--GFPSQCCAFQYQDYS-LP---SAHKASGMASRLLGPSFEPYLLPELTRYDCEV----------------------------------------------------------------------------------------NVPVP-----------------------GSSTLLQGGDLLRAL--------------------DQAT--------------------------

Common name:   pig
NCBI ID:       NP_001090889.1
Sequence:      -----------------------------------------------------------------------MTA----------DKE--------------------------------------------K---K------R------------------------------------------------------------------------------------------------------SSSERRKEKSRDAARCRRSKETEVFYELAHELPLPHSVSSHLDKASIMRLAISFLRTHKLLSS------------------------------------------------V---CSE---NE-SE--AEADQQMDNLYLKALEGFIAVVTQDGDMIFLSENISKFMGLT-----------------------------QVELTGHSIFDFTHPCDHEEIRENLSLKN---------------------G----SGFGKKSKDMSTERDFFMRMKCTVTNRGRTVNLKSATW--KVLHCTGQVKVYN-NCPPHSSLCGCKEPLLSCLIIMCEPIQHPSHMDIPLDSKTFLSRHSMDMKFTYCDDRIT-ELIGYHPEELLGRSAYEFYHALDSENMTKSHQN--------------------------LCTKGQVVSGQYRMLAKHGGYVWLETQGTVIYNPRNLQPQCIMCVNYVL------SEIEKNDVVFSMDQTESPFKPHL-MAMN-SIFD-NSGKVPVSEK-SNFLFTKLKEEPEELAQLAPTAGDTIISLDF----G--------------NPTFEES---------SAYGK-A-ILPP--GQQ-WA-GELRS----HGA------------HSEA---GSLPA-F-TVPQAAA-PGSTTP---SAT-S----SSSCST--------------------------------------------------------------PSSPGDYYTS-LSDDL---KIEAIEKLFAMDTEA--KDQCS-TQTDFNELDLETLAPYIPMDGEDFQLSPICPEESL--------LPE--------------NPQPT-------PQ--HCFSTMTNIFQPLAPGA-SHSPFLLDK---YQQ-QL-E-SKKMES----EQRPVSLI-----FFDSGS-KVS-LPPCCGQTCTPLSSMGGR-SNTQ--------WPPDPPLHL------GPTKWPVE-DQ-HTEPLGTSP-----LG-PP-IAT---PHLS--MFKK---R---SAKGF--GPQGPDVMSPAMVALSNKLKLKRQLEYEEEQAFQDMSG---------GDPP--G-SS-ASQLMWKRMKSL-RSGGNCPLMPDK-LLSANIP-TDK--FIQTPMRG---LSQPLRHL---------APPQPPSAVSPREDAKG--SFPPQCYAPQYQDYS-LP---AAHKVSGMASRLLRPSFEAYLLPELTRYDCEV----------------------------------------------------------------------------------------NVPVP-----------------------GSSTLLQGGDLLRAL--------------------DQAT--------------------------

Common name:   Aardvark
NCBI ID:       XP_007942611.1
Sequence:      ----------------------------------------------------MAGLREAGATRADKGNYNLPTC----------PRE--------------------------------------------PHGTG-------------------------------------------------------------------------------------------------------------SSSERRKEKSRDAARCRRSKETEVFHELAHELPLPHSVSSHLDKASIMRLAISFLRTHKLLSS------------------------------------------------V---CSE---NE-SE--AEADQQMDNLYLKALEGFIAVVTQDGDMIFLSENINKFMGLT-----------------------------QVELTGHSIFDFTHPCDHEEIRENLSLKN---------------------G----SSFGKKSKDMSTERDFFMRMKCTVTNRGRTVNLKSATW--KVLHCTGQMKVYN-NCAPHSSLCGYKDPLLSCLIIMCEPIQHPSHMDIPLDSKTFLSRHSMDMKFTYCDDRIT-DLIGYHPEELLGRSAYEFYHALDSENMTKSHQN--------------------------LCTKGQVVSGQYRMLAKHGGYVWLETQGTVIYNPRNLQPQCIMCVNYVL------SEIEKNDVVFSMDQTESLFKPHL-MTMN-SIFD-NSDEVPVSEK-SNFLFTKLKEEPEELAQLAPTAGDAIISLDF----G--------------NQNFEES---------PAYSK-A-ILPP--SQP-WA-GEL-S----HST------------RREA---GSLPA-F-TVPQEAA-PGSTTP---SAT-S----SSGCST--------------------------------------------------------------PSSPGDYYTS-LDDDL---KIGVIEKLFAMDTEA--KDQCN-TQTDFNELDLETLAPYIPMDGEDFQLSPICPEERL--------LPE--------------NPQSN-------PQ--HCFSTMTNIFQPLAPMA-SQSPFLLDK---YQQ-PL-E-SKKTEP----EHRPMSSI-----FFGGGS-KAS-LPPCCGQASTPLSSMGGR-YNTQ--------WPPDPPLHF------GPTKWPVG-DQ-HTESLGTLP-----LG-PP-VTS---PHLS--MFKK---R---SAKGF--GARGPDVMSPAMVALSNKLKLKRQLEF-EEQAFQDMSR---------GDPP--D-GS-ASHLMWKRMKSL-RG-GNCPLMSDK-PLRANIP-NDE--FPQNPMRG---LSQPLRHL---------PPPQPPSAMSPGENIKN--GFSPQCYASPYQDYS-LP---AAHKVSGMASRLLGPSFEPYMLPELTRYDCEV----------------------------------------------------------------------------------------NVPVP-----------------------GSSTLLQGGDLLRAL--------------------DQAT--------------------------

Common name:   nine banded armadillo
NCBI ID:       XP_004447389.1
Sequence:      -----------------------------------------------------------------------MTA----------DKE--------------------------------------------K---K------R------------------------------------------------------------------------------------------------------SSSERRKEKSRDAARCRRSKETEVFYELAHELPLPHSVSSHLDKASIMRLAISFLRTHKLLSS------------------------------------------------V---CSE---NE-SE--VEADQQMDNLYLKALEGFIAVVTQDGDMIFLSENISKFMGLT-----------------------------QVDLTGHSIFDFTHPCDHEEIRENLSLKN---------------------G----SGFGKKSKDMSTERDFFMRMKCTVTNRGRTVNLKSATW--KVLHCTGQVKVYN-NCRPHGGLCGYKEPLLSCLIIMCEPIQHPSHMDIPLDSKTFLSRHSMDMKFTYCDDRIT-ELIGYHPEELLGRSAYEFYHALDSESMTKSHQN--------------------------LCTKGQVVSGQYRMLAKHGGYVWLETQGTVIYNPRNLQPQCIMCVNYVL------SEIEKNDVVFSMDQTESLFKPHM-MVMN-SIFD-NSGKVGASEK-SNFLFTKLKEEPEELAQLAPTAGDAIISLDF----G--------------SQNFEES---------SAYGQ-A-ILPA--SQP-WA-EELRS---RRGA------------QSEA---GSLPA-F-TVPQAAA-PGSATP---SSS-S----SSSCST--------------------------------------------------------------PSSPGDHYPP-LDDDL---KIEMIEKLFAVDTKA--KDQSS-PQTDFNELDLETLAPYIPMDGEDFQLSPICPEERL--------LPE--------------NPQST-------PQ--HCFSTMTNIFQPLAPMA-LHSPFLLDK---YQQ-QL-E-SKKTEP----EHWPMSSI-----FFDGGS-KAS-LPPCCGQASTPLSSMGGR-SNTQ--------WPPDPPLHF------VPTKWPVG-DQ-HTEPLGASP-----LG-PP-VTS---PHLS--MFKK---R---SAKGF--GPLGPDVMSPAMVALSNKLKLKRQLDY-EEQAFQDMSG---------GDPP--D-RG-TSQLMWKRMKSL-RG-GNCPLMLDK-PLSANVP-VDE--FPQNPMRG---LGQPLRHL---------LPPQLPSAMNPRENAKS--GVPLQCYASQYQDYS-LP---SAHRVSGMASRLLGPSFEPYLLPELTRYDCEV----------------------------------------------------------------------------------------NVPVP-----------------------GSSTLLQGGDLLRAL--------------------DQAT--------------------------

Common name:   Ords kangaroo rat
NCBI ID:       XP_012873421.1
Sequence:      ----------------------------------------------------------------------MCNP----------CRE--------------------------------------------L---DALSLKMK------------------------------------------------------------------------------------------------------SNSERRKEKSRDAARCRRSKETEVFCELAHELPLPHSVSSHLDKASIMRLAISFLRTHKLLSS------------------------------------------------V---CSE---NE-SE--AEADQQMDNLYLKALEGFIAVVTQDGDMIFLSENISKFMGLT-----------------------------QVELTGHSIFDFTHPCDHEEIRENLTLKN---------------------G----SGFGKKNKDMSTDRDFFMRMKCTVTNRGRTVNLKSATW--KVLHCTGQVKVYN-NCPPHSSLCGYKEPLLSCLIIMCEPIQHPSHMDIPLDSKTFLSRHSMDMKFTYCDDRIT-ELIGYHPEELLGRSAYEFYHALDSENMTKSHQN--------------------------LCTKGQVVSGQYRMLAKHGGYVWLETQGTVIYNPRNLQPQCIMCVNYVL------SEIEKNDVVFSMDQTESLFKPHL-MAMN-NIFD-NSGDVAVSEK-SNFLFTKLKEEPEELAQLAPTPGDAIISLDF----G--------------NQSFEES---------SAYGK-A-VLPP--GQP-WT-AELRN----HSV------------QSEA---GSLPS-F-TVPQVTA-PGSSTP---SATSS----NSSCST--------------------------------------------------------------PSSPEDYYTS-LQDDL---KIEVIEKLFALDTEA--KDQCN-TQTDFNELDLETLAPYIPMDGEDFQLSPICPEEPH--------LPE--------------SPQPT-------PQ--HCFSAMTSIFQPLAPSA-SHSPFLLDK---YRQ-QL-E-SKKTEP----EHWPMSSI-----FFDAGS-KGS-LPPCCGQAKTPLSSMGGR-SNTQ--------WPPDPPLNF------GPTKWPVE-DQ-HAEPLGTPPLGPSQLG-PP-IAL---PNVS--MLKM---R---SAKDF--GSRGPDVMSPAMIALSNKLKLKRQLEY-EEQAFQDMSG---------GDPP--G-SNSSAHLMWKRMKSF-RG-GTCPLMPDK-LLSENVP-PDE--FIQNPMRG---LGQPLRHL---------PPPQPPSALNSGENAKN--GFPPQCYASQYQDYNPPP---SAHKVSGIASRLLGPSFEPYLLPELTRYDCEV----------------------------------------------------------------------------------------NVPVP-----------------------GSSTLLQGGDLLRAL--------------------DQAT--------------------------

Common name:   Malayan pangolin
NCBI ID:       XP_017530589.1
Sequence:      -----------------------------------------------------------------------MTA----------DKE--------------------------------------------K---K------R------------------------------------------------------------------------------------------------------SSSERRKEKSRDAARCRRSKETEVFYELAHELPLPHSISSHLDKASIMRLAISFLRTHKLLSS------------------------------------------------V---CSE---TE-SE--AEPDQQMDNLYLKALEGFIAVVTQDGDMIFLSENISKFMGLT-----------------------------QVELTGHSIFDFTHPCDHEEIRENLSLKN---------------------G----SGFGKKSKDISTERDFFMRMKCTVTNRGRTVNLKSATW--KVLHCTGQVKVYS-SCPPHSSVCSYKEPLLSCLIIMCEPIQHPSHMDIPLDSKTFLSRHGMDMKFTYCDDRIT-ELVGYHPEELLGRSAYEFYHALDSENMTKSHQN--------------------------LCTKGQVVSSQYRMLAKHGGYVWLETQGTVIYNPRNLQPQCIMCVNYVL------SEIEKNDVVFSMDQTESLFKPHL-MAVN-SIFD-NRGKVAVPDK-SNFLFTKLKEEPEELTQLAPTAGDAIIALDF----G--------------SQNFEES---------SAFGK-A-ILPP--SQP-WA-RELRS----HGA------------QSEA---GSLPA-F-TVRQAAA-PGSSTP---SAT-S----NSSCST--------------------------------------------------------------PSSPEDYYTS-LDDNL---KIEVIEKLFTMDTEA--KDQCS-TQTDFNELDLETLAPYIPMDGEDFQLSPICPEESV--------LSE--------------NPQTT-------AQ--HCFSAMTNIFQPLAPVA-SHSPFLLDK---YQQ-EL-Q-SKKTEP----EHQPMSSI-----FFDGGS-KAS-LPQCCSQASTPLSSMGGR-SNTQ--------WPPDPPLHF------GTTKWPVG-DQ-HTESFGAPP-----LG-PS-VTS---PQLS--MFKK---R---SAKGF--EPQGPDVMSPAMVALSNKLKLKRQLEY-EEQAFQDLSG---------GDLS--G-SN-ASHLMWKRMKSL-WGGGNCPLLANR-PLSANVP-SDE--FAQNPRRG---LCQPLRHL---------PPQQPPSAMSPRENPKS--GLPPQCFTPQYQNYS------LANKVSGMASRLLGPSFEPYLLPELTRYDCEV----------------------------------------------------------------------------------------NVPVP-----------------------GSSTLLQGGDLLRAL--------------------DQAT--------------------------

Common name:   longn tailed chinchilla
NCBI ID:       XP_005391030.1
Sequence:      -----------------------------------------------------------------------MTA----------DKE--------------------------------------------K---K------R------------------------------------------------------------------------------------------------------SSSERRKEKSRDAARCRRSKETEVFYELAHELPLPHSVSAHLDKASIMRLAISFLRTHKLLSS------------------------------------------------V---CSE---NE-SE--VEADQQMDNLYLKALEGFIAVVTQDGDMIFLSENISKFMGLT-----------------------------QVELTGHSIFDFTHPCDHEEIRENLTLKN---------------------G----SGFGKKGKDMSTERDFFMRMKCTVTNRGRTVNLKSATW--KVLHCTGQVKVYN-SCPPHSGLCGYKEPLLSCLIIMCEPIQHPSHMDIPLDSKTFLSRHSMDMKFTYCDDRIT-ELIGYHPEELLGRSAYEFYHALDSENMTKSHQN--------------------------LCTKGQVVSSQYRMLAKHGGYVWLETQGTVIYNPRNLQPQCIMCINYVL------SEIEKNDVVFSMDQTESLFKPHV-MAMN-SIFD-NSDELAASEK-SNFLFTKLKEEPEELAQLAPTPGDAIISLDF----G--------------NQNFKES---------SAFGK-A-VLPP--GQP-WT-TEVRS----HTT------------QSEA---GSLPA-F-TVPQVAA-PGSNTP---SAT-S----SSGCST--------------------------------------------------------------PSSPEDYYTS-LGDDL---KIEVIEKLFAMDTEA--KDQCS-TQTDFNELDLETLAPYIPMDGEDFQLSPICPEEPH--------LPE--------------SLQPT-------PQ--PCFSAMTSIFQPLAPVA-CHSPFVLDK---YRQ-QL-E-GEKTEP----DHRPMSSI-----FFDAGS-KGS-LPSCCGQASTPLSSMGGR-SNTQ--------WPPDPPLHF------GPTKWLVG-DP-HTEPLGTSP-----LG-HP-TAS---PHIS--MFKM---R---SAKGC--GPRGPDVMSPAMIALSNKLKLKRQLEY-EERAFQDSSG---------GDPP----SSSSSHLMWKRMKRL-RG-GAGPLGPDKALGNLNVP-PDE--FNQNPLRG---LGQPLRHL---------PPQQPPSAVSPGENAKS--GFPPQCYAAPYQDYS-LP---STHKASGVASRLLGPSFEPYLLPELTRYDCEV----------------------------------------------------------------------------------------NVPVP-----------------------GSSTLLQGGDLLRAL--------------------DQAT--------------------------

Common name:   Sunda flying lemur
NCBI ID:       XP_008578651.1
Sequence:      -----------------------------------------------------------------------MTA----------DKE--------------------------------------------K---K------R------------------------------------------------------------------------------------------------------SSSERRKEKSRDAARCRRSKETEVFYELAHELPLPHSVSSHLDKASIMRLAISFLRTHKLLSS------------------------------------------------V---CSE---NE-SE--AEADQQMDNLYLKALEGFIAVVTQDGDMIFLSENISKFMGLT-----------------------------QVELTGHSIFDFTHPCDHEEIRENLSLKN---------------------G----SGLGRKSKDMSTERDFFMRMKCTVTNRGRTVNLKSATW--KVLHCTGQVKVYN-NCPPHGGLCGYKEPLLSCLIIMCEPIQHPSHMDIPLDSKTFLSRHSMDMKFTYCDDRIT-ELIGYHPEELLGRSAYEFYHALDSENMTKSHQN--------------------------LCTKGQVVSGQYRMLAKHGGYVWLETQGTVIYNPRNLQPQCIMCVNYVL------SEIEKNDVVFSMDQTESLFKPHL-MAMN-SIFD-NSSPVAVCEK-SNFLFTKLKEEPEELAQLAPTPGDAIISLDF----G--------------SQNFEES---------SAYGK-A-ILPP--SQP-WA-AELRG----HGT------------QSEV---GSLPA-F-SVPQGTA-PGSTTP---SATSS----SSSCST--------------------------------------------------------------PSSPGDYYTS-MDDNL---KIEVIEKLFAMDTEA--KDRCS-TQTDFNELDLETLAPYIPMDGEDFQLSPICPEERL--------LPE--------------NPPAT-------PQ--HCFSTMTNIFQPLAPVA-SHSPFLLDK---YQQ-QL-G-SKKTEP----EHRPMSSI-----FFDAGS-KVS-LPPCCGQASTPLSSLGGR-SNTQ--------WPPDPPLHF------RLTKWSAG-DQ-HTEPLG-----------SP-VTS---PRVS--MFKT---R---SVQGF--GPQGPDVTSPAAAALSHKLK--RQLEY-EEQAFQD------------GDPP--G-GS-ASHVMWKRMKSL--GAGSCPSMSIR-PLSATVP-NDK--FTQNPMRG---LGQPLRHL---------PPPQPPSAVCSRETATS--GFPPQCYAPQFQDCR-LP---LAPKGSGRASRLLGPSFEPYLLPELTRYDCEV----------------------------------------------------------------------------------------NVPVL-----------------------GNSTLLQGGDLLRAL--------------------DQAT--------------------------

Common name:   goat
NCBI ID:       XP_017910677.1
Sequence:      -----------------------------------------------------------------------MTA----------DKE--------------------------------------------K---K------R------------------------------------------------------------------------------------------------------SSSERRKEKSRDAARCRRSKETEVFYELAHELPLPHSVSSHLDKASIMRLAISFLRTHKLLSS------------------------------------------------V---CSE---NE-SE--ADADQQMDNLYLKALEGFIAVVTQDGDMIFLSENISKFMGLT-----------------------------QVELTGHSIFDFTHPCDHEEIRENLSLKN---------------------G----SGFGKKSKDMSTERDFFMRMKCTVTNRGRTVNLKSATW--KVLHCTGQVKVYS-NCPPHSSLCGCKEPLLSCLIIMCEPIQHPSHMDIPLDSKTFLSRHSMDMKFTYCDDRIT-ELVGYHPEELLGRSAYEFYHALDSENMTKSHQN--------------------------LCTKGQVVSGQYRMLAKHGGYVWLETQGTVIYNPRNLQPQCIMCVNYVL------SEIEKNDVVFSMDQTESPFKPHL-LTMN-SIFD-NSGKVAVSEK-SNFLFTKLKEEPEELAQLAPTAGDTIISLDF----G--------------TPNFEES---------SAYGK-G-ILPP--GQQ-WT-GEVKS----HGT------------HSEA---GSLPA-F-TVPQAAA-LGNSTP---SAS-S----SSSCST--------------------------------------------------------------PSSPGDYYTS-LDDNL---KIEAIEKLFAMDTEA--KDQCG-TQTDFNELDLETLAPYIPMDGEDFQLSPICPEESL--------LPE--------------TPQST-------PQ--HCFSTMSNIFQPLAPMA-SHSTFLLDK---YQQ-QL-E-SKKTEP----EQRHVSFT-----FFDGGS-KVS-LLQCCGQTYTPLSSMGGI-SSTQ--------WPPDPPLQL------GPMKWPGE-DQ-HTEALGTAP-----LG-PP-IAT---PHLA--TFKK---R---SAKGF--GPQGPDVMSPAMIALSNKLKLKRQLEY-EEQAFQDLSG---------GDPP--G-SS-TSHLMWKRMKSL-RGGGTCSLMPDKLP-NADVP-NDE--FIQNPVRG---RSQPLRHL---------PPPQPPSATNPGEPTKS--GFPPQCYAPQYQDYS-LP---AAHKMSGMASRLLGPSFEPYLLPELTRYDCEV----------------------------------------------------------------------------------------NVPVP-----------------------GTSTLLQGGDLLRAL--------------------DQAT--------------------------

Common name:   house mouse
NCBI ID:       NP_034267.3
Sequence:      -----------------------------------------------------------------------MTA----------DKE--------------------------------------------K---K------R------------------------------------------------------------------------------------------------------SSSELRKEKSRDAARCRRSKETEVFYELAHELPLPHSVSSHLDKASIMRLAISFLRTHKLLSS------------------------------------------------V---CSE---NE-SE--AEADQQMDNLYLKALEGFIAVVTQDGDMIFLSENISKFMGLT-----------------------------QVELTGHSIFDFTHPCDHEEIRENLTLKN---------------------G----SGFGKKSKDVSTERDFFMRMKCTVTNRGRTVNLKSATW--KVLHCTGQVRVYN-NCPPHSSLCGSKEPLLSCLIIMCEPIQHPSHMDIPLDSKTFLSRHSMDMKFTYCDDRIL-ELIGYHPEELLGRSAYEFYHALDSENMTKSHQN--------------------------LCTKGQVVSGQYRMLAKHGGYVWLETQGTVIYNPRNLQPQCIMCVNYVL------SEIEKNDVVFSMDQTESLFKPHL-MAMN-SIFD-SSDDVAVTEK-SNYLFTKLKEEPEELAQLAPTPGDAIISLDF----G--------------SQNFDEP---------SAYGK-A-ILPP--GQP-WV-SGLRS----HSA------------QSES---GSLPA-F-TVPQADT-PGNTTP---SAS-S----SSSCST--------------------------------------------------------------PSSPEDYYSS-LENPL---KIEVIEKLFAMDTEP--RDPGS-TQTDFSELDLETLAPYIPMDGEDFQLSPICPEEPL--------MPE--------------SPQPT-------PQ--HCFSTMTSIFQPLTPGA-THGPFFLDK---YPQ-QL-E-SRKTES----EHWPMSSI-----FFDAGS-KGS-LSPCCGQASTPLSSMGGR-SNTQ--------WPPDPPLHF------GPTKWPVG-DQ-SAESLGALPVGSSQLE-PP-SAP---PHVS--MFKM---R---SAKDF--GARGPYMMSPAMIALSNKLKLKRQLEY-EEQAFQDTSG---------GDPP----GTSSSHLMWKRMKSL-MG-GTCPLMPDK-TISANMA-PDE--FTQKSMRG---LGQPLRHL---------PPPQPPSTRSSGENAKT--GFPPQCYASQFQDYG-PP---GAQKVSGVASRLLGPSFEPYLLPELTRYDCEV----------------------------------------------------------------------------------------NVPVP-----------------------GSSTLLQGRDLLRAL--------------------DQAT--------------------------

Common name:   water buffalo
NCBI ID:       XP_006054847.1
Sequence:      -----------------------------------------------------------------------MTA----------DKE--------------------------------------------K---K------R------------------------------------------------------------------------------------------------------SSSERRKEKSRDAARCRRSKETEVFYELAHELPLPHSVSSHLDKASIMRLAISFLRTHKLLSS------------------------------------------------V---CSE---NE-SE--ADADQQMDNLYLKALEGFIAVVTQDGDMIFLSENISKFMGLT-----------------------------QVELTGHSIFDFTHPCDHEEIRENLSLKN---------------------G----SGFGKKSKDMSTERDFFMRMKCTVTNRGRTVNLKSATW--KVLHCTGQVKVYN-NCPPHSSLCGCKEPLLSCLIIMCEPIQHPSHMDIPLDSKTFLSRHSMDMKFTYCDDRIT-ELVGYHPEELLGRSAYEFYHALDSENMTKSHQN--------------------------LCTKGQVVSGQYRMLAKHGGYVWLETQGTVIYNPRNLQPQCIMCVNYVL------SEIEKNDVVFSMDQTESPFKPHL-LTMN-SIFD-NSGKVAVSEK-SNFLFTKLKEEPEELAQLAPTAGDTIISLDF----G--------------TPNFEES---------SAYGK-G-ILPP--GQQ-WT-GEVKS----HGT------------HSEA---GSLPA-F-TVPQAAA-LGNSTP---SAS-S----SSSCST--------------------------------------------------------------PSSPGDYYTS-LDDNL---KIEAIEKLFAMDTEA--KDQCG-TQTDFNELDLETLAPYIPMDGEDFQLSPICPEESL--------LPE--------------TPQSA-------PQ--HCFSTMSNIFQPLAPMA-SHSTFLLDK---YQQ-QL-E-SKKTEP----EQRRVSFA-----FFDGGS-KVS-LLQCCGQTYTPLSSMGGI-SNTQ--------WPPDPPLQL------GPMKWPGE-DQ-HAEAMGTAP-----LG-PP-TAT---PHLA--MFKK---R---SAKGF--GPQGPDVMSPAMIALSNKLKLKRQLEY-EEQAFQDMSG---------GDPP--G-SS-TSHLMWKRMKSL-RGGGTCSLMPDKLP-NANVP-NDE--FIQNPVRG---RSQPLRHL---------SPPQPPSATSPGEPTKS--GFPPQCYAPQYQDYS-LP---AAHKMSGMASRLLGPSFEPYLLPELTRYDCEV----------------------------------------------------------------------------------------NVPVP-----------------------GTSTLLQGGDLLRAL--------------------DQAT--------------------------

Common name:   Chinese rufous horseshoe bat
NCBI ID:       XP_019604163.1
Sequence:      -----------------------------------------------------------------------MTA----------DKE--------------------------------------------K---K------R------------------------------------------------------------------------------------------------------SSSERRKEKSRDAARCRRSKETEVFYELAHELPLPHSVSSHLDKASIMRLAISFLRTHKLLSS------------------------------------------------V---CSE---NE-SE--AEADQQMDNLYLKALEGFIAVVTQDGDMIFLSENISKFLGLT-----------------------------QVELTGHSIFDFTHPCDHEEIRENLSLKN---------------------G----SGFGKKSKDMSTERDFFMRMKCTVTNRGRTVNLKSATW--KVLHCTGQLKVYN-NCPPHSSLCGYKEPLLSCLVIMCEPIQHPSHMDIPLDSKTFLSRHSMDMKFTYCDDRIT-ELVGYHPEELLGRSAYEFYHALDSENMTKSHQN--------------------------LCTKGQVVSGQYRMLAKHGGYVWLETQGTVIYNPRNLQPQCIMCVNYVL------SEIEKNDVVFSMDQTESLFKPHL-MTMS-SIFD-NSGELPVSEK-SNFLFTKLKEEPEELAQLAPTAGDTIISLDF----G--------------NQSFEES---------SAYGE-T-ILLP--SQP-WA-KELKS----HGA------------QSEA---QSLPA-F-TMPQVAA-PGNTSP---SAT-S----SSSCST--------------------------------------------------------------PSSPEDYYTS-LNDDL---KIEVIEKLFAMDTEA--KDPCS-TQMDFNELDLETLAPYIPMDGEDFQLSPICPEERL--------LPE--------------NPQFT-------PQ--HCFSTMTNIFQPLAPMA-SHGPFLLDK---YQQ-QL-E-SKNTEA----EHQPMSSI-----FFDGGS-KAS-LPLCYGQANTPLSSLGGR-FNTQ--------WPPDPPLHF------RPSKWPIG-NQ-HTEALGASP-----LE-PP-DTS---HHLS--MLKK---R---SAKRF--RPQGPDSMSPAMMALSNKLKLKRQLEC-EEHAFQDMNG---------GNPP--G-SS-TSHLMWKRMKNL-RGCGNCPSMPDK-LLSADIP-SDE--FTQNPMRG---LSQPLRHL---------PPSQPPSAVSPREHAKS--GFPSQCCAFPYQDCS-LP---SAHKVSGMASRLLGPSFEPYLLPELTRYDCEV----------------------------------------------------------------------------------------NVPVP-----------------------GSSTLLQGGDLLRAL--------------------DQAT--------------------------

Common name:   giant panda
NCBI ID:       XP_011235493.1
Sequence:      -----------------------------------------------------------------------MTA----------DKE--------------------------------------------K---K------R------------------------------------------------------------------------------------------------------SSSERRKEKSRDAARCRRSKETEVFYELAHELPLPHSVSSHLDKASIMRLAISFLRTHKLLSS------------------------------------------------V---CSE---NE-SE--AEANQQMDNLYLKALEGFIAVVTQDGDMIFLSENISKFMGLT-----------------------------QVELTGHSIFDFTHPCDHEEIRENLSLKT---------------------G----SGFGKKSKDLSTERDFFMRMKCTVTNRGRTVNLKSATW--KVLHCTGQVKVYN-NCPPHSGLCSYKEPLLSCLIIMCEPIQHPSHMDIPLDSKTFLSRHSMDMKFTYCDDRIT-ELVGYHPEELLGRSAYEFYHALDSENMTKSHQN--------------------------LCTKGQVVSGQYRMLAKHGGYVWLETQGTVIYNPRNLQPQCIMCVNYVL------SEIEKNDVVFSMDQTESLFKPHL-MAMN-SIFD-SSGEVAASDK-SNYLFTKLKEEPEELAQLAPTAGDVIVSLDF----G--------------SQSFEEP---------SSYSN-T-LLPP--SQP-WP-REPRS----HST------------QSEA---GSLPA-F-TVPQAA--SGSATP---SATSS----SSSCST--------------------------------------------------------------PSSPGDYYTS-LNDDL---RIEVIEKLFTMDTEA--KDQAS-TQTDFSELDLETLAPYIPMDGEDFQLSPICPEERL--------LPE--------------KPQST-------PQ--HCFSTMTNIFQPLAPMA-SHGPFLLDK---YQQ-HL-G-SKKIEP----EHQPMSSI-----FFDGGS-KVS-LPPCCGQTSTPLSSMGGR-SNTQ--------WPPDPPLHF------VPTKWPAA-DQ-HTESLGPSP-----LG-AP-IAS---PHLS--MFKK---K---SAKGC--GPHGPDVLSPAMVALSNKLRLKRQREH-EERAFQAMSG---------GDPS--G-SS-TSHQVWKRMKSL-RGNVNCPLMPDK-LLSASLP-NDE--FTQNPMRG---LGQPLRHL-----------PPPPSAMSPGENAKS--GFPPQCYVPPYQDYG-LP---SAPKVSGMASRLLGPSFEPYLLPELTRYDCEV----------------------------------------------------------------------------------------NVPVP-----------------------GSSTLLQGGDLLRAL--------------------DQAT--------------------------

Common name:   Upper Galilee mountains blind mole rat
NCBI ID:       XP_008821290.1
Sequence:      -----------------------------------------------------------------------MTA----------DKE--------------------------------------------K---K------R------------------------------------------------------------------------------------------------------SSSERRKEKSRDAARCRRSKETEVFYELAHELPLPHSVSSHLDKASIMRLAISFLRTHKLLSS------------------------------------------------V---CSE---NE-SE--VEADQQMDNLYLKALEGFIAVVTQDGDMIFLSENISKFMGLT-----------------------------QVELTGHSIFDFTHPCDHEEIRENLTLKN---------------------G----SGLGKKSKDMSTERDFFMRMKCTVTNRGRTVNLKSATW--KVLHCTGQVKVYN-NCPPHSSLCGYKEPLLSCLIIMCEPIQHPSHMDIPLDSKTFLSRHSMDMKFTYCDDRIT-ELIGYHPEELLGRSAYEFYHALDSESMTKSHQN--------------------------LCTKGQVVSGQYRMLAKHGGYVWLETQGTVIYNPRNLQPQCIMCVNYVL------SEIEKNNVVFSMDQTESLFKPHL-MAMN-SIFD-SSSKMDMSEK-SNYLFTKLKEEPEELAQLAPTPGDAIISLDF----G--------------NQNFEES---------SAYGK-A-ILPP--GQP-WA-AELRR----HIA------------QSES---GSLPA-F-TVPQPGA-PGNTTP---SAT-S----SSSCST--------------------------------------------------------------PSSPEDYYTS-LEDHL---KIEVIEKLFAMDTEA--KDQCN-TKTDFNELDLETLAPYIPMDGEDFQLSPICPEEPH--------MPE--------------GPQPT-------PQ--HCFSAMTSIFQPLAPGG-THSPFLLDK---YQL----E-NTKTEP----EHWPMSSI-----FTDAGS-KGS-LPPCCGQASTPLSSMGGR-SNTQ--------WPPDPPLHF------GPTKWPVG-DQ-NNESLGALPLGPSQLE-PS-ITS---PHVS--MFKM---R---SAKDF--GGRAPFMMSPAMIALSNKLKLKRQLEY-EEQAFQDASE---------GDPP--GASS-SSHLMWKRMKSL-MG-GTCPLIQSK-PLNANVP-PDE--FIQNPMRG---LSQPLRHL---------PPLQPPSAMSPEENAKS--GFSPQCYPSQFQDYS-PP---AAQKVSGITSRLLGPSFEPYLLPELTRYDCEV----------------------------------------------------------------------------------------NVPVP-----------------------GSSTLLQGRDLLRAL--------------------DQAT--------------------------

Common name:   beluga whale
NCBI ID:       APX43029.1
Sequence:      -----------------------------------------------------------------------MTA----------DKE--------------------------------------------K---K------R------------------------------------------------------------------------------------------------------SSSERRKEKSRDAARCRRSKETEVFYELAHELPLPHSVSSHLDKASIMRLAISFLRTHKLLSS------------------------------------------------V---CSE---SE-PE--AEADQQMDNLYLKALEGFIAVVTQDGDMIFLSENISKFMGLT-----------------------------QVELTGHSIFDFTHPCDHEEIRENLSLKN---------------------G----SGFGKKNKDMSTERDFFMRMKCTVTNRGRTVNLKSATW--KVLHCTGQVKVYN-NCPPHSSLCGCKEPLLSCLVIMCEPIQHPSHMDIPLDSKTFLSRHSMDMKFTYCDDRII-ELVGYHPEELLGRSAYEFYHALDSENMTKSHQN--------------------------LCTKGQVVSGQYRMLAKHGGYVWLETQGTVIYNPRNLQPQCIMCVNYVL------SEIEKNDVVFSMDQTESPFKPHL-MTMN-SIFD-NSGKVAVSEK-SNFLFTKLKEEPEELAQLAPTAGDAIISLDF----G--------------SQNFEES---------SAYGK-A-ILPP--GQQ-WA-GEPRS----HGA------------HTEA---GSLPA-F-TVPQAAA-PGSTTP---SAA------SSSCST--------------------------------------------------------------PSSPGDYYTS-LDDDL---KIEAIEKLFAMDTEA--KDQCS-TQMDFNELDLETLAPYIPMDGEDFQLSPICPEESL--------LPE--------------TPQST-------PQ--HSFSTMSNIFQPLAPMA-SHSPFLLDK---YQL----E-SKKIEP----EQRPVSFI-----FFDGGS-KVS-LPQCCGQTCTPLSSMGGR-SNTQ--------WPPDPPLHV------GPTKWPGE-D--HVESLGASP-----LG-PP-VTA---PHLS--LFKK---R---SAKGF--GPQGPDVMSPAMVALSNKLKLKRQLEY-EEQAFQDMSR---------GDPP--G-SS-TSHLMWKRMKSL-RGSGNCPLMLDKLP-SANVP-SDE--FIRNPMRG---GSQPLRHL---------TPPQLPSAVSPREPAKS--GFPPHCYTPQYQDYS-LA---AAHKVSGMTSRLLGPSFEPYLLPELTRYDCEV----------------------------------------------------------------------------------------NVPVP-----------------------GSSTLLQGGDLLRAL--------------------DQAT--------------------------

Common name:   Finless porpoise
NCBI ID:       APX43028.1
Sequence:      -----------------------------------------------------------------------MTA----------DKE--------------------------------------------K---K------R------------------------------------------------------------------------------------------------------SSSERRKEKSRDAARCRRSKETEVFYELAHELPLPHSVSSHLDKASIMRLAISFLRTHKLLSS------------------------------------------------V---CSE---SE-PE--AEADQQMDNLYLKALEGFIAVVTQDGDMIFLSENISKFMGLT-----------------------------QVELTGHSIFDFTHPCDHEEIRENLSLKN---------------------G----SGFGKKSKDMSTERDFFMRMKCTVTNRGRTVNLKSATW--KVLHCTGQVKVYN-NCPPHSSLCGCKEPLLSCLVIMCEPIQHPSHMDIPLDSKTFLSRHSMDMKFTYCDDRIT-ELVGYHPEELLGRSAYEFYHALDSENMTKSHQN--------------------------LCTKGQVVSGQYRMLAKHGGYVWLETQGTVIYNPRNLQPQCIMCVNYVL------SEIEKNDVVFSMDQTESPFKPHL-MTMN-SIFD-NSGKVAVSEK-SNFLFTKLKEEPEDLAQLAPTAGDAIISLDF----G--------------SQNFEES---------SAYGK-A-ILPP--GQQ-WA-GEPRS----HGA------------HTEA---GSLPA-F-TVPQAAA-PGSTTP---SAA-SSSRSSSSCST--------------------------------------------------------------PSSPGDYYTS-LDDDL---KIEAIEKLFAMDTEA--KDHCS-TQTDFNELDLETLAPYIPMDGEDFQLSPICPEESL--------LPE--------------TPQST-------PQ--HSFSTMSNIFQPLAPMA-SHSPFLLDK---YQL----E-SKKIEP----EQRPVSFI-----FFDGGS-KLS-LPQCCGQTCTPLSSMGGR-SNTQ--------WPPDPPLHV------GPTKWPSE-D--HVESLGASP-----LG-PP-VTA---PHLS--VFKK---R---SAKGF--GPQGPDVMSPAMVALSNKLKLKRQLEY-EEQAFQDVSG---------GDPP--G-SS-TSHLMWKRMKSL-RGSGNCPLMLDKLP-STNVP-SDE--FIRNPMRG---GSQPLRHL---------TPPQLPSAVSPGEPAKS--GFPPHCYTPQYQDYS-LP---VAHKVSGMTSRLLGPSFEPYLLPELTRYDCEV----------------------------------------------------------------------------------------NVPVP-----------------------GSSTLLQGGDLPRAL--------------------DQAT--------------------------

Common name:   mouflon
NCBI ID:       XP_011970443.1
Sequence:      -----------------------------------------------------------------------MTA----------DKE--------------------------------------------K---K------R------------------------------------------------------------------------------------------------------SSSERRKEKSRDAARCRRSKETEVFYELAHELPLPHSVSSHLDKASIMRLAISFLRTHKLLSS------------------------------------------------V---CSE---NE-SE--ADADQQMDNLYLKALEGFIAVVTQDGDMIFLSENISKFMGLT-----------------------------QVELTGHSIFDFTHPCDHEEIRENLSLKN---------------------G----SGFGKKSKDMSTERDFFMRMKCTVTNRGRTVNLKSATW--KVLHCTGQVKVYS-NCPPHSSLCGCKEPLLSCLIIMCEPIQHPSHMDIPLDSKTFLSRHSMDMKFTYCDDRIT-ELVGYHPEELLGRSAYEFYHALDSENMTKSHQN--------------------------LCTKGQVVSGQYRMLAKHGGYVWLETQGTVIYNPRNLQPQCIMCVNYVL------SEIEKNDVVFSMDQTESPFKPHL-LTMN-SIFD-NSGKVAVSEK-SNFLFTKLKEEPEELAQLAPTAGDTIISLDF----G--------------TPNFEES---------SAYGK-G-ILPP--SQQ-WT-GEVKS----HGT------------HSEA---GSLPA-F-TVPQAAA-LGNSTP---SAS-S----SSSCST--------------------------------------------------------------PSSPGDYYTS-LDDNL---KIEAIEKLFAMDTEA--KDQCG-TQTDFNELDLETLAPYIPMDGEDFQLSPICPEESL--------LPE--------------TPQST-------PQ--HCFSTMSNIFQPLAPMA-SHSTFLLDK---YQQ-QL-E-SKKTEP----EQRRVSFT-----FFDGGS-KVS-LLQRCGQTYTPLSSMGGI-SSTQ--------WPPDPPLQL------GPMKWPGE-DQ-HAEALGTVP-----LG-AP-IAT---PHLA--TFKK---R---SAKGF--GPQGPDVMSPAMIALSNKLKLKRQLEY-EEQAFQDLSG---------GDPP--G-SS-TSHLMWKRMKSL-RGGGTCSLMPDKLP-NADVP-NDE--FIQNPVRG---RSQPLRHL---------PPPQPPSATNPGEPTKS--GFPPQCYAPQYQDYS-LP---AAHKMSGMASRLLGPSFEPYLLPELTRYDCEV----------------------------------------------------------------------------------------NVPVP-----------------------GTSTLLQGGDLLRAL--------------------DQAT--------------------------

Common name:   domestic yak
NCBI ID:       AIC73816.1
Sequence:      -----------------------------------------------------------------------MTA----------DKE--------------------------------------------K---K------R------------------------------------------------------------------------------------------------------SSSERRKEKSRDAARCRRSKETEVFYELAHELPLPHSVSSHLDKASITRLAISFLRTHKLLSS------------------------------------------------V---CSE---NE-SE--ADADQQMDNLYLKALEGFIAVVTQDGDMIFLSENISKFMGLT-----------------------------QAELTGHSIFDFTHPCDHEEIRENLSLKN---------------------G----SGFGKKSKDMSTERDFFMRMKCTVTNRGRTVNLKSATW--KVLHCTGQVKVYN-NCPPHSSLCGCKEPLLSCLIIMCEPIQHPSHMDIPLDSKTFLSRHSMDMKFTYCDDRIT-ELVGYHPEELLGRSAYEFYHALDSENMTKSHQN--------------------------LCTKGQVVSGQYRMLAKHGGYVWLETQGTVIYNPRNLQPQCIMCVNYVL------SEIEKNDVVFSMDQTESPFKPHL-LTMN-SIFD-NSGKVAVSEK-SNFLFTKLKEEPEELAQLAPTAGDTIISLDF----G--------------TPNFEES---------SAYGK-G-ILPP--GQQ-WT-GEVKS----HGT------------HSEA---GSLPA-F-TVPQAAA-LGNSTP---SAS-S----SSSCST--------------------------------------------------------------PSSPGDYYTS-LDDNL---KIEAIEKLFAMDTEA--KDQCG-TQTDFNELDLETLAPYIPMDGEDFQLSPICPEESL--------LPE--------------TPQSA-------PQ--HCFSTMSNIFQPLAPMA-SHSTFLLDK---YQQ-QL-E-SKKTEP----EQRRVSFA-----FFDGGS-RVS-LLQCCGQTYTPLSSMGGI-SNTQ--------WPPDPPLQL------GPTKWPGE-DQ-HAEAVGAAP-----LG-PP-PAT---PHLA--MLKK---R---SAKGF--GPQGPDVMSPAMIALSNKLKLKRQLEY-EEQAFQDMSG---------GDPP--G-SS-TSYLMWKRMKSL-RGGGTCSLMPDKLP-NANVP-NDE--FIQNPVRG---RSQPLRHL---------SPPQPPSATSPGEPTKS--GFPPQCYAPQYQDYS-LP---AAHKMSGMASRLLGPSFEPYLLPELTRYDCEV----------------------------------------------------------------------------------------NVPVP-----------------------GTSTLLQGGDLLRAL--------------------DQAT--------------------------

Common name:   cattle
NCBI ID:       NP_777150.1
Sequence:      -----------------------------------------------------------------------MTA----------DKE--------------------------------------------K---K------R------------------------------------------------------------------------------------------------------SSSERRKEKSRDAARCRRSKETEVFYELAHELPLPHSVSSHLDKASIMRLAISFLRTHKLLSS------------------------------------------------V---CSE---NE-SE--ADADQQMDNLYLKALEGFIAVVTQDGDMIFLSENISKFMGLT-----------------------------QVELTGHSIFDFTHPCDHEEIRENLSLKN---------------------G----SGFGKKSKDMSTERDFFMRMKCTVTNRGRTVNLKSATW--KVLHCTGQVKVYN-NCPPHSSLCGCKEPLLSCLIIMCEPIQHPSHMDIPLDSKTFLSRHSMDMKFTYCDDRIT-ELVGYHPEELLGRSAYEFYHALDSENMTKSHQN--------------------------LCTKGQVVSGQYRMLAKHGGYVWLETQGTVIYNPRNLQPQCIMCVNYVL------SEIEKNDVVFSMDQTESLFKPHL-LTMN-SIFD-NSGKVAVSEK-SNFLFTKLKEEPEELAQLAPTAGDTIISLDF----G--------------TPNFEES---------SAYGK-G-ILPP--GQQ-WT-GEVKS----HGT------------HSEA---GSLPA-F-TVPQAAA-LGNSTP---SAS-S----SSSCST--------------------------------------------------------------PSSPGDYYTS-LDDNL---KIEAIEKLFAMDTEA--KDQCG-TQTDFNELDLETLAPYIPMDGEDFQLSPICPEESL--------LPE--------------TPQSA-------PQ--HCFSTMSNIFQPLAPMA-SHSTFLLDK---YQQ-QL-E-SKKTEP----EQRRVSFA-----FFDGGS-RVS-LLQCCGQTYTPLSSMGGI-SNTQ--------WPPDPPLQL------GPTKWPGE-DR-HAEAVGAAP-----LG-LP-PAT---PHLA--MLKK---R---SAKGF--GPQGPDVMSPAMIALSNKLKLKRQLEY-EEQAFQDMSG---------GDPP--G-SG-TSHLMWKRMKSL-RGGGTCSLMPDKLP-NANVP-NDE--FIQNPVRG---RSQPLRHL---------SPPQPPSATSPGEPTKS--GFPAQCYAPQYQDYS-LP---AAHKMSGMASRLLGPSFEPYLLPELTRYDCEV----------------------------------------------------------------------------------------NVPVP-----------------------GTSTLLQGGDLLRAL--------------------DQAT--------------------------

Common name:   Plains bison
NCBI ID:       XP_010836933.1
Sequence:      -----------------------------------------------------------------------MTA----------DKE--------------------------------------------K---K------R------------------------------------------------------------------------------------------------------SSSERRKEKSRDAARCRRSKETEVFYELAHELPLPHSVSSHLDKASIMRLAISFLRTHKLLSS------------------------------------------------V---CSE---NE-SE--ADADQQMDNLYLKALEGFIAVVTQDGDMIFLSENISKFMGLT-----------------------------QVELTGHSIFDFTHPCDHEEIRENLSLKN---------------------G----SGFGKKSKDMSTERDFFMRMKCTVTNRGRTVNLKSATW--KVLHCTGQVKVYN-NCPPHSSLCGCKEPLLSCLIIMCEPIQHPSHMDIPLDSKTFLSRHSMDMKFTYCDDRIT-ELVGYHPEELLGRSAYEFYHALDSENMTKSHQN--------------------------LCTKGQVVSGQYRMLAKHGGYVWLETQGTVIYNPRNLQPQCIMCVNYVL------SEIEKNDVVFSMDQTESPFKPHL-LTMN-SIFD-NSGKVAVSEK-SNFLFTKLKEEPEELAQLAPTAGDTIISLDF----G--------------TPNFEES---------SAYGK-G-ILPP--GQQ-WT-GEVKS----HGT------------HSEA---GSLPA-F-TVPQAAA-LGNSTP---SAS-S----SSSCST--------------------------------------------------------------PSSPGDYYTS-LDDNL---KIEAIEKLFAMDTEV--KDQCG-TQTDFNELDLETLAPYIPMDGEDFQLSPICPEESL--------LPE--------------TPQSA-------PQ--HCFSTMSNIFQPLAPMA-SHSTFLLDK---YQQ-QL-E-SKKTEP----EQRRVSFA-----FFDGGS-RVS-LLQCCGQTYTPLSSMGGI-SNTQ--------WPPDPPLQL------GPTKWPGE-DR-HAEAVGAAP-----LG-PP-PAT---PHLA--MLKK---R---SAKGF--GPQGPDVMSPAMIALSNKLKLKRQLEY-EEQAFQDMSG---------GDPP--G-SS-TSHLMWKRMKSL-RGGGTCSLMPDKLP-NANVP-NDE--FIQNPVRG---RSQPLRHL---------SPPQPPSATSPGEPTKS--GFPAQCYAPQYQDYS-LP---AAHKMSGMASRLLGPSFEPYLLPELTRYDCEV----------------------------------------------------------------------------------------NVPVP-----------------------GTSTLLQGGDLLRAL--------------------DQAT--------------------------

Common name:   Pacific walrus
NCBI ID:       XP_004403427.1
Sequence:      -----------------------------------------------------------------------MTA----------DKE--------------------------------------------K---K------R------------------------------------------------------------------------------------------------------SSSERRKEKSRDAARCRRSKETEVFYELAHELPLPHSVSSHLDKASIMRLAISFLRTHKLLSS------------------------------------------------V---CSE---NE-SE--AEANQQMDNLYLKALEGFIAVVTQDGDMIFLSENISKFMGLT-----------------------------QVELTGHSIFDFTHPCDHEEIRENLSLKS---------------------G----SGFGKKSKDMSTERDFFMRMKCTVTNRGRTVNLKSATW--KVLHCTGQVKVYN-NCPPHSGLCSYKEPLLSCLIIMCEPIQHPSHMDIPLDSKTFLSRHSMDMKFTYCDDRIT-ELVGYHPEELLGRSAYEFYHALDSENMTKSHQN--------------------------LCTKGQVVSSQYRMLAKHGGYVWLETQGTVIYNPRNLQPQCIMCVNYVL------SEIEKNDVVFSMDQTESLFKPHL-MAMN-SIFD-SSGEVAVSDK-SNYLFTKLKEEPEELAQLAPTAGDVIVSLDF----G--------------SQSFEEA---------SSYGS-T-LLPP--SQP-WT-REPRS-------------------QSEP---GSLPA-F-TVPQAAA-SGSATPSGSSSS-S----SSSCST--------------------------------------------------------------PSSPGDYYTS-LNDDL---KIEVIEKLFTMDTEA--KDQGG-TQTDFSELDLETLAPYIPMDGEDFQLSPICPEERL--------LPE--------------KPQST-------PQ--HCFSTMTNIFQPLAPMA-SHGPFLLDK---YQQ-QL-G-SKKIEP----EHQPMSSI-----FFDGGS-KVS-LAPCCGQTSTPLSSMGGR-SNTQ--------WPPDPPLHF------GPTKWPAA-DQ-HTESLGPSL-----LG-AP-ITS---PHLS--MFKK---R---SAKGF--GPQGPDVLSPAMVALANKLKLKRQREY-EEQAFQDMSG---------GDPS----SSSTSHQVWKRMKSL-RGNVSCPLMPNK-LLSANLP-SDE--FTQNPMRG---LGQPLRHL-----------PPPPSAGSRGENAKR--GLPPQCYVPPYQDYS-LP---SAHKVSGMASRLLGPSFEPYLLPELTRYDCEV----------------------------------------------------------------------------------------NVPVP-----------------------GSSTLLQGGDLLRAL--------------------DQAT--------------------------

Common name:   Weddell seal
NCBI ID:       XP_006740665.1
Sequence:      -----------------------------------------------------------------------MTA----------DKE--------------------------------------------K---K------R------------------------------------------------------------------------------------------------------SSSERRKEKSRDAARCRRSKETEVFYELAHELPLPHSVSSHLDKASIMRLAISFLRTHKLLSS------------------------------------------------V---CSE---NE-SE--AEANQQMDNLYLKALEGFIAVVTQDGDMIFLSENISKFMGLT-----------------------------QVELTGHSIFDFTHPCDHEEIRENLSLKS---------------------G----SGFGKKSKDMSTERDFFMRMKCTVTNRGRTVNLKSATW--KVLHCTGQVKVYS-NCPPHSGLCSYKEPLLSCLIIMCEPIQHPSHMDIPLDSKTFLSRHSMDMKFTYCDDRIT-ELVGYHPEELLGRSAYEFYHALDSENMTKSHQN--------------------------LCTKGQVVSGQYRMLAKHGGYVWLETQGTVIYNPRNLQPQCIMCVNYVL------SEIEKNDVVFSMDQTESLFKPHL-MAMN-SIFD-SSGEVAVSDK-SNYLFTKLKEEPEELAQLAPTAGDVIVSLDF----G--------------SQSFEEA---------SSYGS-T-LLPP--SQP-WP-REPRS-------------------QSEP---GSLPA-F-TVPQAAA-SGSATP---SAS-S----SSSCST--------------------------------------------------------------PSSPGDYYTS-LNDDL---KIEVIEKLFTMDTEA--KDQGG-TQTDFSELDLETLAPYIPMDGEDFQLSPICPEERL--------LPE--------------KPQST-------PQ--HCFSTMTNIFQPLAPMA-SHGPFLLDK---YQQ-QL-G-SKKLEP----EHQPMSSI-----FFDGGS-KVS-LPPCCGQTSTPLSSMGGR-SNTQ--------WPPDPPLHF------GPTKWPAA-DQ-HTESLGPSL-----LG-AP-LTS---PHLS--MFKK---R---SAKGF--GPQGPDVLSPAMVALANKLKLKRQREY-EEQAFHDVSG---------GDPS--G-SS-TSHQVWKRMKSL-RGNVNCPLMPDK-LLSANLP-SDE--FTQNPMRG---LGQPLRHL-----------PPPPSAGTPGENAKR--GLPPQCYAPPYQDYS-LP---SAHKVSGMASRLLGPSFEPYLLPELTRYDCEV----------------------------------------------------------------------------------------NVPVP-----------------------GSSTLLQGGDLLRAL--------------------DQAT--------------------------

Common name:   Coquerels sifaka
NCBI ID:       XP_012509286.1
Sequence:      ----------------------------------------------------------------------------------------------------------------------------------------------------------------------------------------------------------------------------------------------------------------------------------------------------MRLAISFLRTQKLLSS------------------------------------------------V---CSE---NE-SE--AEADQQMDNLYLKALEGFIAVVTQDGDMIFLSENISKFMGLT-----------------------------QVELTGHSIFDFTHPCDHEEIRENLSLKN---------------------GILNCSGFGKKSKDMSTERDFFMRMKCTVTNRGRTVNLKSATW--KVLHCTGQVKVYD-NCPPHSSLCGYKEPLLSCLIIMCEPIQHPSHMDIPLDSKTFLSRHSMDMKFTYCDDRIT-ELIGYHPEELLGRSAYEFYHALDSEHMTKSHQN--------------------------LCTKGQVVSGQYRMLAKHGGYVWLETQGTVIYNPRNLQPQCVMCVNYVL------SEIEKNDVVFSMDQTESLFKPHL-MAMN-SIFD-SSGDVAVSEK-SNFLFTKLKEEPEELAQLAPTPGDAIISLDF----G--------------CQNFEES---------SAYGK-A-ILPP--SQP-WG-AEVRS----HST------------QSEA---GRLPA-F-TVPQAAA-PGSTTP---SAT-S----NSSCST--------------------------------------------------------------PSSPGDYYSS-LDDNL---KIEVIEKLFAMDTEA--KDQCS-TQTDFNELDLETLAPYIPMDGEDFQLSPICPEEQP--------LPE--------------SPQPT-------PQ--PCFSTMTNIFQPLAPVA-SHSPFLLDK---YQQ-QL-G-SKKTEP----EHRPMSSI-----FFDAGS-KAS-LPPCCGQASTPLSSMGGR-SNTQ--------WPPDPPLHF------GPTKWPVG-DQ-HTESLGSPP-----VG-PP-ISS---PHVS--MFKT---R---SAKGY--GSRGPDVMSPAMVALSNKLKLKRQLEY-EEQAFQDMSG---------GDPP--G-SS-TSHLMWKRMKNL-RG-GSCPLMPDK-PLNANVP-NDE--FPQNPMRG---LDQPLRHL---------PPPQPPSTMSPGENTKS--RFPLPCYATQYQDYG-LP---SAHKVSGIASRLLGPSFEPYLLPELTRYDCEV----------------------------------------------------------------------------------------NVPVP-----------------------GSSTLLQGGDLLRAL--------------------DQAT--------------------------

Common name:   Chinese hamster
NCBI ID:       EGW14132.1
Sequence:      ---------------------------------------------------------------------MGHLF----------SKA--------------------------------------------GVLTR-------------------------------------------------------------------------------------------------------------SSSELRKEKSRDAARCRRSKETEVFYELAHELPLPHSVSSHLDKASIMRLAISFLRTHKLLSS------------------------------------------------V---CSE---NE-SE--AEADQQMDNLYLKALEGFIAVVTQDGDMIFLSENISKFMGLT-----------------------------QVELTGHSIFDFTHPCDHEEIRENLTLKN---------------------G----SGFGKKNKDMSTERDFFMRMKCTVTNRGRTVNLKSATW--KVLHCTGQVRVYN-NCPPHNSLCGYKEPLLSCLIIMCEPIQHPSHMDIPLDSKTFLSRHSMDMKFTYCDDRIM-ELIGYHPEELLGRSAYEFYHALDSESMTKSHQN--------------------------LCTKGQVVSGQYRMLAKHGGYVWLETQGTVIYNPRNLQPQCIMCVNYVL------SEIEKNDVVFSMDQTESLFKPHL-VAMN-NIFD-SSGDAAVSEK-SNYLFTKLKEEPEELAQLAPTPGDAIISLDF----G--------------SQNFDES---------SAYGK-A-ILPP--GQP-WT-AEL-S----HSA------------QSES---GSLPA-F-TVPQAGT-PGNTTP---SAT-S----SSSCST--------------------------------------------------------------PSSPEDYYSS-LEDHL---KIEVIEKLFAMDTEA--KDQCN-TQTDFNELDLETLAPYIPMDGEDFQLSPICPEEPH--------VPE--------------SPQPS-------AQ--HCFSTMTSIFQPLAPGA-THSPFFLDK---YPQ-QL-E-SRKTEP----EHWPMSSI-----FFDPGN-KGS-LPPCCGQASTPLSSMGGR-SNTQ--------WPPDPPLHF------GPTKWPVG-NQ-NPESLGALTLGPSQLE-PP-NTS---PHVS--MFKM---R---SAKEF--GARGPYMMSPAMIALSNKLKLKRQLEY-EEQAFQDTSG---------GDPP--GASS-SSHLMWKRMKSL-MG-GTCPLMPDK-TISANMA-PDE--FTQKSVRG---LGQPLRHL---------PPPQPPSAVSPGENAKS--GFPLQCYASQFQDYS-PP---GAQKVSGMANRLLGPSFEPYLLPELTRYDCEV----------------------------------------------------------------------------------------NVPVP-----------------------GSSTLLQGRDLLRAL--------------------DQAT--------------------------

Common name:   leopard
NCBI ID:       XP_019325237.1
Sequence:      -----------------------------------------------------------------------MTT----------DKE--------------------------------------------K---K------R------------------------------------------------------------------------------------------------------SSSERRKEKSRDAARCRRSKETEVFYELAHELPLPHSVSSHLDKASIMRLAISFLRTHKLLSS------------------------------------------------V---CSE---NE-SE--AEANQQMDNLYLKALEGFIAVVTQDGDMIFLSENISKFMGLT-----------------------------QVELTGHSIFDFTHPCDHEEIRENLSLKN---------------------G----SGFGKKGKDMSTERDFFMRMKCTVTNRGRTVNLKSATW--KVLHCTGQVKVYN-SCPPHSSLCSFKEPLLSCLIIMCEPIQHPSHMDIPLDSKTFLSRHSMDMKFTYCDDRIT-ELIGYHPEELLGRSAYEFYHALDSENMTKSHQN--------------------------LCTKGQVVSGQYRMLAKHGGYVWLETQGTVIYNPRNLQPQCIMCVNYVL------SEIEKNDVVFSMDQTESLFKPHL-TAMS-SIFD-SSSEVAVSEQ-SDYLFTKLKEEPEELAQLAPTAGDAIIALDF----G--------------SQNFEKS---------SAYSS-A-LLPP--SQP-WS-RELRS----HST------------QSEA---GSLPA-F-TVPQAAA-SGSATP---SAT-S----SSSCST--------------------------------------------------------------PSSPGDYYTS-LNDDL---KIEVIEKLFTIDTEA--KDQGS-TQTDFSELDLETLAPYIPMDGEDFQLSPICPEERL--------LQE--------------KPQST-------PQ--HCFSTMTNIFQPLAPVA-SHSPFLLDK---YQQ-QL-G-SKKIEP----EHRPLSSI-----FFDGGS-KAS-LPACCGQAGTPLSSLGGRSSSTQ--------WPPDPPLHF------GPTKWPVV-DQ-HTESLGPSP-----LG-PP-VNS---PHLS--VFKK---KLGRSAKGF--GPQGPDVMSPAMVALSNKLKLKRQREY-EEQAFQDLSG-------IQGDPS--G-SS-TSHQMWKRMKSL-RGSVNCPLVPDK-LLSASAP-SDE--FTQLPMRG---AGQPLRHL---------PPP--PSAMSPRENTKS--GFPPQCYAPQYQDYS-LP---SAPKVSGMASRLLGPSFEPYLLPELTRYDCEV----------------------------------------------------------------------------------------NVPVP-----------------------GSSTLLQGGDLLRAL--------------------DQAT--------------------------

Common name:   Minke whale
NCBI ID:       XP_007190137.1
Sequence:      ----------------------------------------------------------MKTSLGYGDLFPWGGE----------ESS--------------------------------------------D---I------R------------------------------------------------------------------------------------------------------SSSERRKEKSRDAARCRRSKETEVFYELAHELPLPHSVSSHLDKASIMRLAISFLRTHKLLSS------------------------------------------------V---CSE---NE-PE--AEADQQMDNLYLKALEGFIAVVTQDGDMIFLSENISKFMGLT-----------------------------QVELTGHSIFDFTHPCDHEEIRENLSLKN---------------------G----SGFGKKSKDMSTERDFFMRMKCTVTNRGRTVNLKSATW--KVLHCTGQVKVYN-NCPPHSSLCGCKEPLLSCLIIMCEPIQHPSHMDIPLDSKTFLSRHSMDMKFTYCDDRIT-ELVGYHPEELLGRSAYEFYHALDSENMTKSHQN--------------------------LCTKGQVVSGQYRMLAKHGGYVWLETQGTVIYNPRNLQPQCIMCVNYVL------SEIEKNDVVFSMDQTESPFKPHL-MTMN-SIFD-NSGKVAVSEK-SNFLFTKLKEEPEELAQLAPTAGDAIISLDF----G--------------SQNFEES---------SVYGK-A-ILPP--GQQ-WA-GEPRS----HGA------------HTEA---GSLPA-F-TVPQAAA-PGSATP---SAASS--SRSSSCST--------------------------------------------------------------PSSPGDYYTS-LDDDL---KIEAIEKLFAMDTET--KDPCS-TQTDFNELDLETLAPYIPMDGEDFQLSPICPEESL--------VPE--------------TPQST-------PQ--HSFSTMSNIFQPLAPMA-SHSPFLLDK---YQL----E-SKKIEP----EQRPVSFI-----FFDGGS-KVS-LPQCCGQTCTPLSSMGGR-SNTQ--------WPPDPPLHL------GPTKWPGE-DQ-HVESLGASP-----LG-PP-ITA---PHLS--MFKK---R---SAKGF--GPQGPDVMSPAMVALSNKLKLKRQLEY-EEQAFQDMSG---------GDPP--G-SS-ASQLMWKRMKSL-RGSGSCPLLPDKLP-SANVP-SDE--FIRNPMRG---GSQPLRHL---------TPPQLPSAVSPGEPAKS--GFPPHCYTPQYQDYS-LP---AAHKVSGMTSRLLGPSFEPYLLPELTRYDCEV----------------------------------------------------------------------------------------NVPVP-----------------------GSSTLLQGGDLLRAL--------------------DQAT--------------------------

Common name:   Damara mole rat
NCBI ID:       XP_010614077.1
Sequence:      -----------------------------------------------------------------------MTA----------DKE--------------------------------------------K---K------RNY--------------------------------------------RRHRKLLSTR----------------------------------------------SSSERRKEKSRDAARCRRSKETEVFYELAHELPLPHSVSSHLDKASIMRLAISFLRTHKLLSS------------------------------------------------V---CSE---NE-SE--VEADQQMDNLYLKALEGFIAVVTQDGDMIFLSENISKFMGLT-----------------------------QVELTGHSIFDFTHPCDHEEIRENLTLKN---------------------G----SGFGKKVKEMSTERDFFMRMKCTVTNRGRTVNLKSATW--KVLHCTGQVKVYN-SCPPHSSLCGYKEPLLSCLIIMCEPIQHPSHMDIPLDSKTFLSRHSMDMKFTYCDDRIT-ELIGYHPEELLGRSAYEFYHALDSENMTKSHQN--------------------------LCTKGQVVSGQYRMLAKHGGYVWLETQGTIIYNPRNLQPQCIMCVNYVL------SEIEKNDVVFSMDQTESLFKPHV-MAMN-SIFE-NSDERAASEK-SNFLFTKLKEEPEELAQLAPTPGDAIISLDF----G--------------NQSFKES---------SAFGK-A-ILPP--GQP-WA-AEVRN----HTA------------QSEA---GSLPA-F-TVPQVAA-PGSSTP---SAT-S----SSSCST--------------------------------------------------------------PSSPGDYYTS-LGDDL---KIEVIEKLFAMDTEA--KDQCS-TQTDFNELDLETLAPYIPMDGEDFQLSPICPEEPR--------LPE--------------SLQPT-------PQ--PCFSAMTSIFQPLAPMA-CHSPFLLDK---YRQ-QL-E-GEKTEP----DHRPMSSI-----FFDAGS-KGS-LPSCCGQASIPLSSMGGR-SNTQ--------WPPDPPLHF------GPTKWPGG-DP-HTESLGTSP-----LE-HP-TAS---PHVS--MFKM---R---SAKGC--GPRGPDVMSPAMIALSNKLKLKRQLEY-EDRAFQDSSG---------GDPP--G-SS-SSHLMWKRIKRL-RS-GPGPLVPDKSLRNIHVP-TDE--FSK-TLRG---LGQPLRHL---------PPPQPPSAVSPGENAKR--GFPPHCYAAPYQDFS-LP---STHKASGIASRLLGPSFEPYLLPELTRYDCEV----------------------------------------------------------------------------------------NVPVP-----------------------GSSTLLQGGDLLRAL--------------------DQAT--------------------------

Common name:   domestic cat
NCBI ID:       XP_019682700.1
Sequence:      -----------------------------------------------------------------------MTT----------DKE--------------------------------------------K---K------R------------------------------------------------------------------------------------------------------SSSERRKEKSRDAARCRRSKETEVFYELAHELPLPHSVSSHLDKASIMRLAISFLRTHKLLSS------------------------------------------------V---CSE---NE-SE--AEANQQMDNLYLKALEGFIAVVTQDGDMIFLSENISKFMGLT-----------------------------QVELTGHSIFDFTHPCDHEEIRENLSLKN---------------------G----SGFGKKGKDMSTERDFFMRMKCTVTNRGRTVNLKSATW--KVLHCTGQVKVYN-SCPPHSSLCSFKEPLLSCLIIMCEPIQHPSHMDIPLDSKTFLSRHSMDMKFTYCDDRIT-ELIGYHPEELLGRSAYEFYHALDSENMTKSHQN--------------------------LCTKGQVVSGQYRMLAKHGGYVWLETQGTVIYNPRNLQPQCIMCVNYVL------SEIEKNDVVFSMDQTESLFKPHL-TAMS-GIFD-SSSEVAVSEQ-SDYLFTKLKEEPEELAQLAPTAGDAIIALDF----G--------------SQNFEKS---------SAYSS-A-LLPP--SQP-WS-RELRS----HST------------QSEA---GSLPA-F-TVPQAAA-SGSATP---SAT-S----SSSCST--------------------------------------------------------------PSSPGDYYTS-LNDDL---KIEVIEKLFTIDTEA--KDQGS-TQTDFSELDLETLAPYIPMDGEDFQLSPICPEERL--------LQE--------------KPQST-------PQ--HCFSTMTNIFQPLAPGA-SHSPFLLDK---YQQ-QL-G-SKKIEP----EHRPLSSI-----FFDGGS-KVS-LPPCCGQAGTPLSSLGGRSSSTQ--------WPPDPPLHF------GPTKWPVV-DQ-HAESLGPSP-----LG-AP-VNS---PHLS--VFKK---K---SAKGF--GPQGPDVMSPAMVALSNKLKLKRQREY-EEQAFQDLSG---------GDPS----GSSTSHQMWKRMKSL-RGSVNCPLVPDK-LLSASAP-SDE--FTQLPMRG---AGQPLRHL-------------PPSAMSPRENTKS--GFPPQCYAPQYQDYS-LP---SAPKVSGMASRLLGPSFEPYLLPELTRYDCEV----------------------------------------------------------------------------------------NVPVP-----------------------GSSTLLQGGDLLRAL--------------------DQAT--------------------------

Common name:   zebu cattle
NCBI ID:       XP_019825653.1
Sequence:      -----------------------------------------------------------------------MTA----------DKE--------------------------------------------K---K-----SR------------------------------------------------------------------------------------------------------SSSERRKEKSRDAARCRRSKETEVFYELAHELPLPHSVSSHLDKASIMRLAISFLRTHKLLSS------------------------------------------------V---CSE---NE-SE--ADADQQMDNLYLKALEGFIAVVTQDGDMIFLSENISKFMGLT-----------------------------QVELTGHSIFDFTHPCDHEEIRENLSLKN---------------------G----SGFGKKSKDMSTERDFFMRMKCTVTNRGRTVNLKSATW--KVLHCTGQVKVYN-NCPPHSSLCGCKEPLLSCLIIMCEPIQHPSHMDIPLDSKTFLSRHSMDMKFTYCDDRIT-ELVGYHPEELLGRSAYEFYHALDSENMTKSHQN--------------------------LCTKGQVVSGQYRMLAKHGGYVWLETQGTVIYNPRNLQPQCIMCVNYVL------SEIEKNDVVFSMDQTESPFKPHL-LTMN-SIFD-NSGKVAVSEK-SNFLFTKLKEEPEELAQLAPTAGDTIISLDF----G--------------TPNFEES---------SAYGK-G-ILPP--GQQ-WT-GEVKS----HGT------------HSEA---GSLPA-F-TVPQAAA-LGNSTP---SAS-S----SSSCST--------------------------------------------------------------PSSPGDYYTS-LDDNL---KIEAIEKLFAMDTEA--KDQCG-TQTDFNELDLETLAPYIPMDGEDFQLSPICPEESL--------LPE--------------TPQSA-------PQ--HCFSTMSNIFQPLAPMA-SHSTFLLDK---YQQ-QL-E-SKKTEP----EQRRVSFA-----FFDGGS-RVS-LLQCCGQTYTPLSSMGGI-SNTQ--------WPPDPPLQL------GPTKWPGE-DR-HAEAVGAAP-----LGLPP--AT---PHLA--MLKK---R---SAKGF--GPQGPDVMSPAMIALSNKLKLKRQLEY-EEQAFQDMSG---------GDPP--G-SS-TSHLMWKRMKSL-RGGGTCSLMPDKLP-NANVP-NDE--FIQNPVRG---RSQPLRHL---------SPPQPPSATSPGEPTKS--GFPAQCYAPQYQDYS-LP---AAHKMSGMASRLLGPSFEPYLLPELTRYDCEV----------------------------------------------------------------------------------------NVPVP-----------------------GTSTLLQGGDLLRAL--------------------DQAT--------------------------

Common name:   prairie deer mouse
NCBI ID:       XP_015860532.1
Sequence:      -----------------------------------------------------------------------MTA----------DKE--------------------------------------------K---K------R------------------------------------------------------------------------------------------------------SSSELRKEKSRDAARCRRSKETEVFYELAHELPLPHSVSSHLDKASIMRLAISFLRTHKLLSS------------------------------------------------V---CSE---NE-SE--AEADQQMDNLYLKALEGFIAVVTQDGDMIFLSENISKFMGLT-----------------------------QVELTGHSIFDFTHPCDHEEIRENLTLKN---------------------G----SGFGKKSKDMSTERDFFMRMKCTVTNRGRTVNLKSATW--KVLHCTGQVRVYS-NCPPHSSLCGYKEPLLSCLIIMCEPIQHPSHMDIPLDSKTFLSRHSMDMKFTYCDDRIM-ELIGYHPEELLGRSAYEFYHALDSENMTKSHQN--------------------------LCTKGQVVSGQYRMLAKHGGYVWLETQGTVIYNPRNLQPQCIMCVNYVL------SEIEKNDVVFSMDQTESLFKPHL-TAMN-SIFD-GSEDLAISEK-SNYLFTKLKEEPEELAQLAPTAGDAIISLDF----G--------------NQSFDEP---------SAYSK-A-ILPP--GQP-WA-AEL-S----HGG------------QSES---GSLPA-F-TVPQAGA-PGNTTP---SAT-S----SSSCST--------------------------------------------------------------PNSPEDYYSS-LEDHL---KMEVIEKLFAMDTEA--KDQCS-TQTDFNELDLETLAPYIPMDGEDFQLSPICPEEPH--------VPE--------------SPQTN-------AQ--HCFSTMTSIFQPLALGA-PHSPFFLGK---YPQ-QV-E-SRKLEP----EHWPMSSI-----FFDAGN-KGS-LPPCCGQASTPLSSMGGR-SNTQ--------WPPDPPLHF------GPTKWPAG-DQ-NSEPLGALPLGPSPVE-PP-NTS---PHVS--MFKM---R---SAKDF--GARGPYMMSPAMIALSNKLKLKRQLEH-EEHAFQDTSG---------GDPP--GTSS-SSHLMWKRMKSL-MG-GACPLTPDK-TISASMA-PDE--FTQNSMRG---LGQPLRHL---------PPPQPPSAVSPGENAKS--GFPPQGYASQFQDYS-PP---GAPKVSGMASRLLGPSFEPYLLPELTRYDCEV----------------------------------------------------------------------------------------NVPVP-----------------------GSSTLLQGRDLLRAL--------------------DQAT--------------------------

Common name:   killer whale
NCBI ID:       XP_004265040.1
Sequence:      -----------------------------------------------------------------------MTA----------DKE--------------------------------------------K---K------R------------------------------------------------------------------------------------------------------SSSERRKEKSRDAARCRRSKETEVFYELAHELPLPHSVSSHLDKASIMRLAISFLRTHKLLSS------------------------------------------------V---CSE---SE-PE--AEADQQMDNLYLKALEGFIAVVTQDGDMIFLSENISKFMGLT-----------------------------QVELTGHSIFDFTHPCDHEEIRENLSLKN---------------------G----SGFGKKSKDMSTERDFFMRMKCTVTNRGRTVNLKSATW--KVLHCTGQVKVYN-NCPPHSSLCGCKEPLLSCLIIMCEPIQHPSHMDIPLDSKTFLSRHSMDMKFTYCDDRII-ELVGYHPEELLGRSAYEFYHALDSENMTKSHQN--------------------------LCTKGQVVSGQYRMLAKHGGYVWLETQGTVIYNPRNLQPQCIMCVNYVL------SEIEKNDVVFSMDQTESPFKPHL-MTMN-SIFD-NSGKVAVSEK-SNFLFTKLKEEPEELAQLAPTAGDAIISLDF----G--------------SQNFEES---------SAYGK-A-ILPP--GQQ-WA-GEPRS----HGA------------HTEA---GSLPA-F-TVPQAAA-PGSTTP---SAA-SSSRSSSSCST--------------------------------------------------------------PSSPGDYYTS-LDDDL---KIEAIEKLFAMDTEA--KDQCS-TQTDFNELDLETLAPYIPMDGEDFQLSPICPEESL--------LPE--------------TPQST-------PQ--HSFSTMSNIFQPLAPMA-AHSPFLLDK---YQL----E-SKKIEP----EQRPVSFI-----FFDGGS-KVS-LPQCCGQTCTPLSSMGGR-SNTQ--------WPPDPPLHV------GPTKWPGE-DP--VESLGASP-----LG-PP-VTA---PHLS--VFKK---R---SAKGF--GPQGPDVMSPAMVALSNKLK--RQLEY-EEQAFQDMSG---------GDPP--G-SS-TSHLMWKRMKSL-RGSGNCPLM------SADVP-SDE--FIRNPMRG---GSQPLRHL---------TPPQLPSAVSPGEPAKS--GFPPHCYTPQYQDYG-LP---AAHKVSGMTSRLLGPSFEPYLLPELTRYDCEV----------------------------------------------------------------------------------------NVPVP-----------------------GSSTLLQGGDLLRAL--------------------DQAT--------------------------

Common name:   Amur tiger
NCBI ID:       XP_007097919.1
Sequence:      -----------------------------------------------------------------------MTT----------DKE--------------------------------------------K---K------R------------------------------------------------------------------------------------------------------SSSERRKEKSRDAARCRRSKETEVFYELAHELPLPHSVSSHLDKASIMRLAISFLRTHKLLSS------------------------------------------------V---CSE---NE-SE--AEANQQMDNLYLKALEGFIAVVTQDGDMIFLSENISKFMGLT-----------------------------QVELTGHSIFDFTHPCDHEEIRENLSLKN---------------------G----SGFGKKGKDMSTERDFFMRMKCTVTNRGRTVNLKSATW--KVLHCTGQVKVYN-SCPPHSTLCSFKEPLLSCLIIMCEPIQHPSHMDIPLDSKTFLSRHSMDMKFTYCDDRIT-ELIGYHPEELLGRSAYEFYHALDSENMTKSHQN--------------------------LCTKGQVVSGQYRMLAKHGGYVWLETQGTVIYNPRNLQPQCIMCVNYVL------SEIEKNDVVFSMDQTESLFKPHL-TAMS-SIFD-SSSEVAVSEQ-SDYLFTKLKEEPEELAQLAPTAGDAIIALDF----G--------------SQNFEKS---------SAYSS-A-LLPP--SQP-WS-RELRS----HST------------QSEA---GSLPA-F-TVPQAAA-SGSATP---SAT-S----SSSCST--------------------------------------------------------------PSSPGDYYTS-LNDDL---KIEVIEKLFTIDTEA--KDQGS-TQTDFSELDLETLAPYIPMDGEDFQLSPICPEERL--------LQE--------------KPQST-------PQ--HCFSTMTNIFQPLAPVA-SHSPFLLDK---YQQ-QL-G-SKKIEP----EHRPLSSI-----FFDGGS-KVS-LPTCCGQAGTPLSSLGGRSSSTQ--------WPPDPPLHF------GPTKWPVV-DQ-HTESLGPSP-----LG-PP-VNS---PHLS--VFKKKLGR---SAKGF--GPQGPDVMSPAMVALSNKLKLKRQREY-EEQAFQDLSG-------IQGDPS--G-SS-TSHQMWKRMKSL-RGSMNCPLVPDK-LLSASAP-SDE--FTQLPMRG---AGQPLRHL-----------PPPPSAMSPRENTKS--GFPPQCYAPQYQDYS-LP---SAPKVSGMASRLLGPSFEPYLLPELTRYDCEV----------------------------------------------------------------------------------------NVPVP-----------------------GSSTLLQGGDLLRAL--------------------DQAT--------------------------

Common name:   sperm whale
NCBI ID:       XP_007105179.1
Sequence:      -----------------------------------------------------------------------MTA----------DKE--------------------------------------------K---K------R------------------------------------------------------------------------------------------------------SSSERRKEKSRDAARCRRSKETEVFYELAHELPLPHSVSSHLDKASIMRLAISFLRTHKLLSS------------------------------------------------V---CSE---SE-PE--AEADQQM---YLKALEGFIAVVTRDGDMIFLSENISKFMGLT-----------------------------QVELTGHSIFDFTHPCDHEEIRENLSLKN---------------------G----SGFGKKNKDMSTDRDFFMRMKCTVTNRGRTVNLKSATW--KVLHCTGQVKVYN-NCPPHSSLCGCKEPLLSCLIIMCEPIQHPSHMDIPLDSKTFLSRHSMDMKFTYCDDRIT-ELVGYHPEELLGRSAYEFYHALDSENMTKSHQN--------------------------LCTKGQVVSGQYRMLAKHGGYVWLETQGTVIYNPRNLQPQCIMCVNYVL------SEIEKNDVVFSMDQTESPFKPHL-MAMN-SIFD-NSGKVAGSEK-SNFLFTKLKEEPEELAQLAPTAGDAIISLDF----G--------------SQNFEES---------AAYGK-A-ILPP--GQQ-WA-GEPRS----HGA------------HTEA---RSLPA-F-TVPQAAA-PGSTTP---SAASS----SSSCST--------------------------------------------------------------PSSPGDYYTS-LDDDL---KIEAIEKLFAMDTEA--KDQCS-AQTDFNELDLETLAPYIPMDGEDFQLSPICPEESL--------LPE--------------TPQST-------PQ--HSFSTMSNIFQPLAPMA-SHSPFLLDK---YQL----E-SKKIEP----QQRPVSFI-----FFDGGS-KVS-LPQCCGQTCTPLSSMGGR-SNTQ--------WPPDPPLHL------GPTRWSGG-DQ----HVEASP-----LG-PP-ITA---PHLS--LFKK---R---SAKGF--GPQGPDVMSPAMVALSNKLKLKRQLEY-EEQAFPDMSG---------GDPP--G-SS-TSHLMWKRMKSL-RSSGNCPLMPDKLP-RANVP-RDE--FIRNPMRG---GSQPLRHL---------PPPQLPSAASPGEPAKS--GFPPHCYTPQYQDYS-LP---AAHKVSGMTSRLLGPSFEPYLLPELTRYDCEV----------------------------------------------------------------------------------------NVPVP-----------------------GSSTLLQGGDLLRAL--------------------DQAT--------------------------

Common name:   little brown bat
NCBI ID:       XP_006083453.1
Sequence:      -----------------------------------------------------------------------MTA----------DKE--------------------------------------------K---K------R------------------------------------------------------------------------------------------------------SSSERRKEKSRDAARCRRSKETEVFYELAHELPLPHSVSSHLDKASIMRLAISFLRTHKLLSS------------------------------------------------V---CSE---NE-SE--AEADQQMDNLYLKALEGFIAVVTQDGDMIFLSENISKFMGLT-----------------------------QVELTGHSIFDFTHPCDHEEIRENLSIKD---------------------G----SGFGKKSKDMSTERDFFMRMKCTVTNRGRTVNLKSATW--KVLHCTGQVKVYN-NCPPHGGLCGYKEPLLSCLIIMCEPIQHPSHMDIPLDSKTFLSRHSMDMKFTYCDDKIT-ELIGYHPEELLGRSAYEFYHALDSENMTKSHQN--------------------------LCTKGQVVSGQYRMLAKHGGYVWLETQGTVIYNPRNLQPQCIMCVNYVL------SEIEKNDVVFSMDQTESLFKPHL-MAMN-SIFE-NSDEVAVSEK-SHFLFTKLKEEPEELAQLAPTAGDAIISLDF----G--------------NQSFEES---------SAYGE-T-ILAP--NQS-WA-EELRS----HIA------------QSEA----SLPA-F-TMPQAAA-PGDTSP---SAT------SSSCST--------------------------------------------------------------PGSPEDYYTS-LNDDL---KMEVIEKLFAMDTEA--KDQCS-TQLDFNELDLETLAPYIPMDGEDFQLSPICPEEKL--------SPE--------------NPQFL-------PQ--HCVSTMTSIFQPLAPMP-AAGPFLLDK---YQQ-QL-E-SKKTEP----EHQPMSSI-----FFDGGS-KVS-LPSCCGQASTPLSSLGGI-FNTQ--------WPPDPPLHS------RPPKWPGG-DR-HAEALGISP-----SG-PP-VSS---PQLS--MFKK---R---SAKGF--RPQGPDAMSPAMVALSNKLKLKRQLEY-EEQAFPDMSG---------GDPP--G-GS-PSHLMWKRMKSL-RGCGNCPPIPDK-RLSANVP-SDE--FTHNPMRG---PSQPLRHL---------PPPQPPSAMSPEESAKS--RFPPQCCAFQYQDYS-LP---SAHKAAGMASRLLGPSFEPYLLPELTRYDCEV----------------------------------------------------------------------------------------NVPVP-----------------------GSSTLLQGGDLLRAL--------------------DQGT--------------------------

Common name:   Northern elephant seal
NCBI ID:       AGL09300.1
Sequence:      -----------------------------------------------------------------------MTA----------DKE--------------------------------------------K---K------R------------------------------------------------------------------------------------------------------SSSERRKEKSRDAARCRRSKETEVFYELAHELPLPPSVSSHLDKASIMRLAISFLRTHKLLSS------------------------------------------------V---CSE---NE-SE--AEANQQMDNLYLKALEGFIAVVTQDGDMIFLSENISKFMGLT-----------------------------QVELTGHSIFDFTHPCDHEEIRENLSLKS---------------------G----SGFGKKSKDMSTERDFFMRMKCTVTNRGRTVNLKSATW--KVLHCTGQVKVYN-NCPPHSGLCSYKEPLLSCLIIMCEPIQHPSHMDIPLDSKTFLSRHSMDMKFTYCDDRIT-ELVGYHPEELLGRSAYEFYHALDSENMTKSHQN--------------------------LCTKGQVVSGQYRMLAKHGGYVWLETQGTVIYNPRNLQPQCIMCVNYVL------SEIEKNDVVFSMDQTESLFKPHL-MAMN-SIFD-SSGEVAVSDK-SNYLFTKLKEEPEELAQLAPTAGDVIVSLDF----G--------------SQSFEEA---------SSYGS-T-LLPP--SQP-WP-REPRS-------------------QSEP---GSLPA-F-TVPQVAA-SGSATP---SAS-S----SSSCST--------------------------------------------------------------PSSPGDYYTS-LNDDL---KIEVIEKLFTMDTEA--KDQGG-TQTDFSELDLETLAPYIPMDGEDFQLSPICPEERL--------LPE--------------KPQST-------PQ--HCFSTMTNIFQPLAPMA-SHGPFLLDK---YQQ-QL-G-SKKIEP----EHQPMSSI-----FFDGGS-KVS-LPPCCGQTSTPLSSMGGR-SNTQ--------WPPDPPLHF------GPTKWPA--DQ-HTESLGPSL-----LG-AP-LTS---PHLS--MFKK---R---SAKGF--GPQGPDVLSPAMVALANKLKLKRQREY-EEQAFHDVSG---------GDPS----GSSTSHQVWKRMKSL-RGNVNCPLMPDK-LLSANLP-SDE--FTQNPMRG---LGQPLRHL-----------PPPPSAGTPGENAKR--GLPPQCYAPPYQDYS-LP---GAHKVSGMASRLLGPSFEPYLLPELTRYECEV----------------------------------------------------------------------------------------NVPVP-----------------------GSSTLLQGGDLLRAL--------------------DQAT--------------------------

Common name:   polar bear
NCBI ID:       XP_008698047.1
Sequence:      -----------------------------------------------------------------------MTA----------DKE--------------------------------------------K---K------R------------------------------------------------------------------------------------------------------SSSERRKEKSRDAARCRRSKETEVFYELAHELPLPHSVSSHLDKASIMRLAISFLRTHKLLSS------------------------------------------------V---CSE---NE-SE--AEANQQMDNLYLKALEGFIAVVTQDGDMIFLSENISKFMGLT-----------------------------QVELTGHSIFDFTHPCDHEEIRENLSLKS---------------------G----SGFGKKSKDLSTERDFFMRMKCTVTNRGRTVNLKSATW--KVLHCTGQVKVYN-NCPPHSGLCSYKEPLLSCLIIMCEPIQHPSHMDIPLDSKTFLSRHSMDMKFTYCDDRIT-ELVGYHPEELLGRSAYEFYHALDSENMTKSHQN--------------------------LCTKGQVVSGQYRMLAKHGGYVWLETQGTVIYNPRNLQPQCIMCVNYVL------SEIEKNDVVFSMDQTESLFKPHL-MAMN-SIFD-NSGEVAAPDK-NNYLFTKLKEEPEELAQLAPTAGDVIVSLDF----G--------------SQSFEEP---------SSYSN-T-LLPP--SQP-WP-REPRS----HST------------QSEA---GSLPA-F-TVPQAA--SGSATP---SATSS----SSSCST--------------------------------------------------------------PSSPGDYYTS-LNDDL---RIEVIEKLFTMDTEA--KDQGS-TQTDFSELDLETLAPYIPMDGEDFQLSPICPEERL--------LPE--------------KPQST-------PQ--HCFSTMTNIFQPLA----SHGPFLLDK---YQQ-HL-G-SKKIEP----EHQPMSSI-----FFDGGS-KVS-LPPCCGQTSTPLSSMGGR-SNTQ--------WPPDPPLHF------GPTKWPAA-DQ-HTESLGPSP-----LG-AP-ITS---PHLS--MFKK---K---SAKGF--GPQGADVRSPAMAALSDKLRLKRQREH-EERAFQALSG---------GDPS----GSSTSHQVWKRMKSL-RGNGNCPLMPDK-LLSASLP-NDE--FTQNPMRG---LGQPLRHL-------------PPPAMSPGENAKS--GFPPQCYVPPYQDYS-LP---SAPKVSGMVSRLLGPSFEPYLLPELTRYDCEV----------------------------------------------------------------------------------------NVPVP-----------------------GSSTLLQGGDLLRAL--------------------DQAT--------------------------

Common name:   wild yak
NCBI ID:       ELR56466.1
Sequence:      -------------------------------------------------------------------MFWRLTP----------VSQ------------------------------------------------C------R------------------------------------------------------------------------------------------------------SSSERRKEKSRDAARCRRSKETEVFYELAHELPLPHSVSSHLDKASIMRLAISFLRTHKLLSS------------------------------------------------V---CSE---NE-SE--ADADQQMDNLYLKALEGFIAVVTQDGDMIFLSENISKFMGLT-----------------------------QVELTGHSIFDFTHPCDHEEIRENLSLKN---------------------G----SGFGKKSKDMSTERDFFMRMKCTVTNRGRTVNLKSATW--KVLHCTGQVKVYN-NCPPHSSLCGCKEPLLSCLIIMCEPIQHPSHMDIPLDSKTFLSRHSMDMKFTYCDDRIT-ELVGYHPEELLGRSAYEFYHALDSENMTKSHQN--------------------------LCTKGQVVSGQYRMLAKHGGYVWLETQGTVIYNPRNLQPQCIMCVNYVL------SEIEKNDVVFSMDQTESPFKPHL-LTMN-SIFD-NSGKVAVSEK-SNFLFTKLKEEPEELAQLAPTAGDTIISLDF----G--------------TPNFEES---------SAYGK-G-ILPP--GQQ-WT-GEVKS----HGT------------HSEA---GSLPA-F-TVPQAAA-LGNSTP---SAS-S----SSSCST--------------------------------------------------------------PSSPGDYYTS-LDDNL---KIEAIEKLFAMDTEA--KDQCG-TQTDFNELDLETLAPYIPMDGEDFQLSPICPEESL--------LPE--------------TPQSA-------PQ--HCFSTMSNIFQPLAPMA-SHSTFLLDK---YQQ-QL-E-SKKTEP----EQRRVSFA-----FFDGGS-RVS-LLQCCGQTYTPLSSMGGI-SNTQ--------WPPDPPLQL------GPTKWPGE-DQ-HAEAVGAAP-----LG-PP-PAT---PHLA--MLKK---R---SAKGF--GPQGPDVMSPAMIALSNKLKLKRQLEY-EEQAFQDMSG---------GDPP--G-SS-TSYLMWKRMKSL-RGGGTCSLMPDKLP-NANVP-NDE--FIQNPVRG---RSQPLRHL---------SPPQPPSATSPGEPTKS--GFPPQCYAPQYQDYS-LP---AAHKMSGMASRLLGPSFEPYLLPELTRYDCEV----------------------------------------------------------------------------------------NVPVP-----------------------GTSTLLQGGDLLRAL--------------------DQAT--------------------------

Common name:   prairie vole
NCBI ID:       XP_013204430.1
Sequence:      --------------------------------------------------------------MRNLPKDRLLEG----------ETD------------------------------------------------G-------------------------------------------------------------------------------------------------------------SSSELRKEKSRDAARCRRSKETEVFYELAHELPLPHSVSSHLDKASIMRLAISFLRTHKLLSS------------------------------------------------V---CSE---NE-SE--AEADQQMDNLYLKALEGFIAVVTQDGDMIFLSENISKFMGLT-----------------------------QVELTGHSIFDFTHPCDHEEIRENLTLKN---------------------G----SGFGKKSKDMSTERDFFMRMKCTVTNRGRTVNLKSATW--KVLHCTGQVRVYN-NCPPHSSLCGYKEPLLSCLIIMCEPIQHPSHMDIPLDSKTFLSRHSMDMKFTYCDDRIM-ELIGYHPEELLGRSAYEFYHALDSENMTKSHQN--------------------------LCTKGQVVSGQYRMLAKHGGYVWLETQGTVIYNPRNLQPQCIMCVNYVL------SEIEKNDVVFSMDQTESLFRPHL-MAMN-GIFD-SSGDVAVSEK-SNYLFTKLKEEPEELAQLAPTPGDAIISLDF----G--------------SQNFDES---------SAYGK-A-VLPP--GQP-WA-AEL-S----HSA------------QSES---GSLPA-F-TVPQAGT-PGNTTP---SAT-S----SSSCST--------------------------------------------------------------PSSPADYYSS-LEDHL---KMEVIEKLFAMDTEA--KDQCN-TQTDFNELDLETLAPYIPMDGEDFQLSPICPEEPH--------MPE--------------SPQPN-------AQ--HCFSTMTSIFQPLAPGA-AHSPFFLDK---YPQ-QL-E-NRKTEP----EHWPMSSI-----FFDPGD-KGS-LPPCCGQASTPLSSMGGR-SNTQ--------WPPDPPLQF------GPTKWPAD-DQ-NAEALGALPLGSSQLE-PP-NTS---PHIS--MFKM---R---SAKDF--GARGPYMMSPAMIALSNKLKLKRQLEY-EEQGFQDTSG---------GDPP--GTSS-SSHLMWKRMKSL-MG-RTCPLMPDK-TVSTNVA-PDE--FTQNSMRG---LGQPLRHL---------PPPQPPSALSPGENPKS--GFPPQCYASQFQDFR-PP---GAPKVSGMASRLLGPSLEPYLLPELTRYDCEV----------------------------------------------------------------------------------------NVPVP-----------------------GSSTLLQGRDLLRAL--------------------DQAT--------------------------

Common name:   Arabian camel
NCBI ID:       XP_010995483.1
Sequence:      ------------------------------------------------------------------------MA---------------------------------------------------------------------------------------------------------------------------------------------------------------------------SSSERRKEKSRDAARCRRSKETEVFYELAHELPLPHSVSSHLDKASIMRLAISFLRTHKLLSS------------------------------------------------V---CSE---NE-SE--AEADQQMDNLYLKALEGFIAVVTQDGDMIFLSENISKFMGLT-----------------------------QVELTGHSIFDFTHPCDHEEIRENLSLKN---------------------G----SGFGKKSKDVSTERDFFMRMKCTVTNRGRTVNLKSATW--KVLHCTGQVKVYN-SCPPHSGLCGCKEPLLSCLIIMCEPIQHPSHMDIPLDSKTFLSRHSMDMKFTYCDDRIT-ELVGYHPEELLGRSAYEFYHALDSENMTKSHQN--------------------------LCTKGQVVSGQYRMLAKHGGYVWLETQGTVIYNPRNLQPQCIMCVNYVL------SEIEKNDVVFSMDQTESPFKSHL-MAMD-SIFD-NSGKVPVSEK-SSFLFSKLKEEPEELAQLAPMAGDAIISLDF----G--------------SPNFEES---------SAYGK-A-IPPP--GQQ-WT-GGLRS----HGA------------HSEA---RSLPA-F-TVPQAAA-PGSTTP---SAT------SSSCST--------------------------------------------------------------PSSPGDYYTS-LDNDL---KIEAIEKLFAMDTEA--KDQCS-TQTDFNELDLETLAPYIPMDGEDFQLSPICPEESL--------LPE--------------NPQST-------PQ--HCFSAMTNIFQPLAPTA-SPSPFLLDK---YLQ-QV-E-SKKPEP----AQRPVSFI-----FFDGGS-KGA-LPPCCGQTCTPLSSMGGR-SNTQ--------WPPDPPLHF------GPTKWPVE-DQ-HAEPLGASP-----LT-PP-ITA---PRIS--MFKKKLGR---SAKGF--GPQGPDVMSPAMVALSNKLKLKRQLEY-EEQAFQDGRE---------GDPP----GSSPSHLLWKRMKSL-RGSGNCPLMPDK-QLSASVP-NDE--FIQSPMRG---LDQPLRHL---------PPPQPTSVVRPGENAKS--GFSSHCYAPQYQDYS-PA---AAHKVSGMASRLLRPSFEPYLLPELTRYDCEV----------------------------------------------------------------------------------------NVPVP-----------------------GSSTLLQGGDLLRAL--------------------DQAT--------------------------

Common name:   cheetah
NCBI ID:       XP_014930208.1
Sequence:      -----------------------------------------------------------------------MTT----------DKE--------------------------------------------K---K------R------------------------------------------------------------------------------------------------------SSSERRKEKSRDAARCRRSKETEVFYELAHELPLPHSVSSHLDKASIMRLAISFLRTHKLLSS------------------------------------------------V---CSE---NE-SE--AEANQQMDNLYLKALEGFIAVVTQDGDMIFLSENISKFMGLT-----------------------------QVELTGHSIFDFTHPCDHEEIRENLSLKN---------------------G----SGFGKKGKDMSTERDFFMRMKCTVTNRGRTVNLKSATWLVQVLHCTGQVKVYN-SCPPHSSLCSFKEPLLSCLIIMCEPIQHPSHMDIPLDSKTFLSRHSMDMKFTYCDDRIT-ELIGYHPEELLGRSAYEFYHALDSENMTKSHQN--------------------------LCTKGQVVSGQYRMLAKHGGYVWLETQGTVIYNPRNLQPQCIMCVNYVL------SEIEKNDVVFSMDQTESLFKPHL-TAMS-SIFD-SSSEVAVSEQ-SDYLFTKLKEEPEELAQLAPTAGDAIIALDF----G--------------SQNFEKS---------SAYSS-A-LLPP--SQP-WS-RELRS----HST------------QSEA---GSLPA-F-TVPQAAA-SGSATP---SAT-S----SSSCST--------------------------------------------------------------PSSPGDYYTS-LNDDL---KIEVIEKLFTIDTEA--KDQGS-TQTDFSELDLETLAPYIPMDGEDFQLSPICPEERL--------LQE--------------KPLPT-------PQ--HCFSTMTNIFQPLAPGA-SHSPFLLDK---YQQ-QL-G-SKKIEP----EHRPLSSI-----FFDGGS-KVS-LPPCCGQAGTPLSSLGGRSSSTQ--------WPPDPPLHF------GPTKWPVV-DQ-HAESLGPSP-----LG-TP-INS---PHLS--VFKK---K---SAKGF--GPQGPDVMSPAMVALSNKLKLKRQREY-EEQAFQDLSG-------IQGDPS--G-SS-TSHQMWKRMKSL-RGSVNCPLVPDK-LLSASAP-SDE--FTQLPMRG---AGQPLRHL-------------PPSAMSPRENTKS--GFPPQCYAPQYQDYS-LP---SAPKVSGMASRLLGPSFEPYLLPELTRYDCEV----------------------------------------------------------------------------------------NVPVP-----------------------GSSTLLQGGDLLRAL--------------------DQAT--------------------------

Common name:   degu
NCBI ID:       XP_004627794.1
Sequence:      ---------------------------------------------------MAQRTGQDQPPHAPFEPRDSVSVDEEQVVSENLNKK------------------------------------------------K-------------------------------------------------------------------------------------------------------------SSSERRKEKSRDAARCRRSKETEVFYELAHELPLPHSVSSHLDKASIMRLAISFLRTHKLLSS------------------------------------------------V---CSE---NE-SE--VEADQQMDNLYLKALEGFIAVVTQDGDMIFLSENISKFMGLT-----------------------------QVELTGHSIFDFTHPCDHEEIRENLTLKT---------------------G----SGFGKKGKDVSTERDFFMRMKCTVTTRGRTVNLKSATW--KVLHCTGQVKVYN-SCPPHSGLCGYTEPLLSCLIVMCEPIQHPSHMDIPLDSKTFLSRHSMDMKFTYCDDRIT-ELIGYHPEELLGRSAYEFYHALDSENMTKSHQN--------------------------LCTKGQVVSGQYRMLAKHGGYVWLETQGTVIYNPRNLQPQCIMCVNYVL------SEIEKNDVVFSMDQTESLFKPHV-MAMN-SIFD-SSDEMAASEK-SNFLFTKLKEEPEELAQLAPTPGDAIISLDF----G--------------NQTFKES---------SAFGK-A-ILPP--GQP-WA-AEVRS----HTA------------QSEA---GSLPA-F-SVPQVAA-PGSSTP---SAT-S----SSGCST--------------------------------------------------------------PSSPEDYYTS-LGDDL---KIEVIEKLFAMDTEA--KDQCS-TQTDFNELDLETLAPYIPMDGEDFQLSPICPEEPH--------LPD--------------NLQPS-------PQ--PCFSAMSSIFQPLVPVA-CPSPFLLDK---YRQ-QL-E-GEKTEP----EHRPMSSI-----FFDAGS-KGP-SPSCYGQASTPLSSMGGR-SNTQ--------WPPDPPLQF------GPTSWPVG-DP-HPETLGTSP-----LGHPA---A---SAIS--MFKM---R---SAKGC--GPRGPDVMSPAMVALSNKLKLKRQLEY-EERAFQDSSG---------GDPP--G-SS-TSHLLWKRMKRL-QG-GTSPLVPDKSLRSLHVS-PDE--FNKNPLRG---LGQPLRHL---------PARQPPSAVSPGENAKS--GFSPQCYAAPYQDYS-LP---PTHKASGIASRLLGPSFEPYLLPELTRYDCEV----------------------------------------------------------------------------------------NVPVP-----------------------GSSTLLQGGDLLRAL--------------------DQAT--------------------------

Common name:   Yangtze River dolphin
NCBI ID:       XP_007460028.1
Sequence:      -----------------------------------------------------------------------MTA----------DKE--------------------------------------------K---K------R------------------------------------------------------------------------------------------------------SSSERRKEKSRDAARCRRSKETEVFYELAHELPLPHSVSSHLDKASIMRLAISFLRTHKLLSS------------------------------------------------V---CSE---SQ-PE--AEADQQMDNLYLKALEGFIAVVTQDGDMIFLSENISKFLGLT-----------------------------QVELTGHSIFDFTHPCDHEEIRENLSLKN---------------------G----SGFGKKSKDVSPERDFFMRMKCTVTSRGRTVNLKSATW--KVLHCTGQVKVYN-NCPPHSSLCGCKEPLLSCLIIMCEPIQHPSHMDIPLDSKTFLSRHSMDMKFTYCDDRIT-ELVGYHPEELLGRSAYEFYHALDSENMTKSHQN--------------------------LCTKGQVVSGQYRMLAKHGGYVWLETQGTVIYNPRNLQPQCIMCVNYVL------SEIEKNDVVFSMDQTESPFKPHL-MTMN-SIFD-NSGKVAVSEK-SNLLFTKLKEEPEELAQLAPTAGDAIIALDF----G--------------SQNFEES---------SAYGK-T-ILPP--GPQ-WA-GEPRS----HGA------------HTEA---GSLPA-F-TVPQAAA-PGSTTP---SAA-SSSRSSSSCST--------------------------------------------------------------PSSPGDYYTS-LDDDL---KIEAIEKLFAMDTEA--KDQCS-TQMDFNELDLETLAPYIPMDGEDFQLSPICPEESL--------LPE--------------TPQST-------PQ--HSFSTMSNIFQPLAPMA-SHSPFLLDK---YQL----E-SKKIEP----EQRPVSFI-----FFDGGS-KVS-LPQCCGQSCTPLSSMGGR-SNTQ--------WPPDPPLHV------GPTKWPGE-D--HVEPLGASP-----LG-PP-GTA---PHLS--VFKK---R---SAKGF--GPQGPDGMSPAMVALSNKLK--RQLEY-EEQAFQDMSG---------GDPP--G-SS-PSHLMWKRMKSL-RGSGNCPLMPDKLP-SANVP-SDE--FIRNPVRG---ASQPLRHL---------TPPQLPSAVRPGEPAKS--GFLPHCYTPQYQDYS-LP---AAHKVSGMTSRLLGPSFEPYLLPELTRYDCEV----------------------------------------------------------------------------------------NVPVP-----------------------GSSTLLQGGDLLRAL--------------------DQAT--------------------------

Common name:   Norway rat
NCBI ID:       NP_075578.1
Sequence:      -----------------------------------------------------------------------MTA----------DKE--------------------------------------------K---K------R------------------------------------------------------------------------------------------------------SSSELRKEKSRDAARCRRSKETEVFYELAHELPLPHSVSSHLDKASIMRLAISFLRTHKLLSS------------------------------------------------V---CSE---NE-SE--AEADQQMDNLYLKALEGFIAVVTQDGDMIFLSENISKFMGLT-----------------------------QVELTGHSIFDFTHPCDHEEIRENLTLKT---------------------G----SGFGKKNKDRSTERDFFMRMKCTVTNRGRTVNLKSATW--KVLHCTGQVRVYN-NCPPHSSLCGYKEPLLSCLIIMCEPIQHPSHMDIPLDSKTFLSRHSMDMKFTYCDDRIL-ELVGYHPEELLGRSAYEFYHALDSENMTKSHQN--------------------------LCTKGQVVSGQYRMLAKHGGYVWLETQGTVVYNPRNLQPQCIMCVNYVL------SEIEKNDVVVSMDQTESCSSHTL-MAMN-SIFD-TSDDVALSEK-SNYLFTNLKEEPEDLAQLAPTPGDAIISLDF----G--------------SQNFDES---------STYGK-A-ILPP--GQP-WA-TELRS----HSA------------QSES---RSLPA-F-TVPQAGS-PGNATP---SAT-S----SSSCST--------------------------------------------------------------PSSPEDYYSS-LENHL---KIEVIEKLFAMDTEA--KDQCS-TQTDFNELDLETLAPYIPMDGEDFQLSPICPEEPL--------VPE--------------SPQPN-------PQ--HCFSTMSSIFQPLTPGA-SQGTFFLDK---YPQ-QL-E-SRKTES----EHWPMSTI-----FFDAGS-KGS-LPPCCGQASTPLSSMGGR-SNTP--------WPPDPPLHL------GPTKWSVG-NQ-SAEPLGPLPLGTSQLE-PP-STP---PHVS--MFKM---R---SAKDF--GARGPYMMSPAMIALSNKLKLKRQLDY-EEPAFQDTSG---------GDPP--G-TS-SSHLMWKRMKSL-MG-GTCPLMPDK-TVSASMA-PDE--FTQKSMRG---LGQPLRHL---------PPSQPPSTRSPGENAKS--GFPPQCYASPFQDYS-PP---GAQKGSGVASRLLGPSFEPYLLPELTRYDCEV----------------------------------------------------------------------------------------NVPEP-----------------------GSSTLLQGRDLLRAL--------------------DQAT--------------------------

Common name:   naked mole rat
NCBI ID:       XP_004839451.1
Sequence:      ----------------------------------------------------------MQGGHGDRGVPRRLTP----------KRT--------------------------------------------E---K------DSHDLPACPESRAALGERRLGQPSCPCEGPALSACVALAWPLDPPVSTRGSTAAGNR----------------------------------------------SSSERRKEKSRDAARCRRSKETEVFYELAHELPLPHSVSSHLDKASIMRLAISFLRTHKLLSS------------------------------------------------V---CSE---NE-SE--VEADQQMDNLYLKALEGFIAVVTQDGDMIFLSENISKFMGLT-----------------------------QVELTGHSIFDFTHPCDHEEIRENLTLKN---------------------G----SGFGKKVKEMSTERDFFMRMKCTVTNRGRTVNLKSATW--KVLHCTGQVKVYN-SCPPHSSLCGYKEPLLSCLIIMCEPIQHPSHMDIPLDSKTFLSRHSMDMKFTYCDDRIT-ELIGYHPEDLLGRSAYEFYHALDSENMTKSHQN--------------------------LCTKGQVVSGQYRMLAKHGGYVWLETQGTVIYNPRNLQPQCIMCVNYVL------SEIEKNDVVFSMDQTESLFKPHV-MAMN-SIFD-SSDERAASEK-SNFLFTKLKEEPEELAQLAPTPGDAIISLDF----G--------------NQNFKES---------SAFGK-A-ILPP--GQP-WA-AEVRS----HSA------------QSEA---GSLPA-F-TVPQVAA-PGSSTP---STT-S----SSSCST--------------------------------------------------------------PSSPGDYYTS-LGDDL---KIEVIEKLFAMDTEA--KDQCS-TQTDFNELDLETLAPYIPMDGEDFQLSPICPEEPH--------LPE--------------SLQPT-------PQ--PCFSAMTSIFQPLAPMA-CHSPFLLDK---YRQ-QL-E-GKKTEP----DHRPMSSI-----FFDAGS-KGS-LPSCCGQASTPLSSMGGR-SNTQ--------WPPDPPLHF------GPTKWPGG-EP-HTECLGTSP-----LE-HP-IAS---PHVS--MFKM---R---SAKGC--GPRGPDVMSPAMIALSNKLKLKRQLEY-EDRAFQDSSG---------GDSP--G-SS-SSHLMWKRIKRL-RS-GPGPLVPDKPLRNVHVP-ADE--FNKNSLRG---LSQPLRHL---------PPPQPPSAVSPAENAKG--GFPPQCYAAAYQDYS-LP---STHTVSGIASRLLGPSFEPYLLPELTRYDCEV----------------------------------------------------------------------------------------NVPVP-----------------------GSSTLLQGGDLLRAL--------------------DQAT--------------------------

Common name:   Brandts bat
NCBI ID:       XP_014393983.1
Sequence:      --------------------MGPS--------------------------------------------PSSATN----------QLD--------------------------------------------G---F--------------------------------------------------------------W----------------------------------------------SSSERRKEKSRDAARCRRSKETEVFYELAHELPLPHSVSSHLDKASIMRLAISFLRTHKLLSS------------------------------------------------V---CSE---NE-SE--AEADQQMDNLYLKALEGFIAVVTQDGDMIFLSENISKFMGLT-----------------------------QVELTGHSIFDFTHPCDHEEIRENLSIKD---------------------G----SGFGKKSKDMSTERDFFMRMKCTVTNRGRTVNLKSATW--KVLHCTGQVKVYN-NCPPHGGLCGYKEPLLSCLIIMCEPIQHPSHMDIPLDSKTFLSRHSMDMKFTYCDDKIT-ELIGYHPEELLGRSAYEFYHALDSENMTKSHQN--------------------------LCTKGQVVSGQYRMLAKHGGYVWLETQGTVIYNPRNLQPQCIMCVNYVL------SEIEKNDVVFSMDQTESLFKPHL-MAMN-SIFE-NSDEVAVSEK-SHFLFTKLKEEPEELAQLAPTAGDAIISLDF----G--------------NQSFEES---------SAYGE-T-ILAP--NQS-WA-EELRS----HIA------------QSEA----SLPA-F-TMPQAAA-PGDTSP---SAT------SSSCST--------------------------------------------------------------PGSPEDYYTS-LNDDL---KMEVIEKLFAMDTEA--KDQCS-TQLDFNELDLETLAPYIPMDGEDFQLSPICSEEKL--------SPE--------------NPQFL-------PQ--HCVSTMTSIFQPLAPVP-APGPFLLDK---YQQ-QL-E-SKKTEP----EHQPMSSI-----FFDGGS-KVS-LPSCCGQASTPLSSLGGI-FNTQ--------WPPDPPLHS------RPPKWPGG-DQ-HAEALGISP-----SG-PP-VSS---PQLS--MFKK---R---SAKGF--RPQGPDAMSPAMVALSNKLKLKRQLEY-EEQAFPDMSG---------GDPP--G-GS-PSHLMWKRMKSL-RGCGNCPPIPDK-RLSANIP-SDE--FTHNPMRG---LSQPLRHL---------PPPQPPSAMSPEESAKS--RFPPQCCAFQYQDYS-QP---SAHKAAGMASRLLGPSFEPYLLPELTRYDCEV----------------------------------------------------------------------------------------NVPVP-----------------------GSSTLLQGGDLLRAL--------------------DQGT--------------------------

Common name:   alpaca
NCBI ID:       XP_015105180.1
Sequence:      ---------------------------------------------------------MVKGSAVPADIGDALTF----------QRL-------------------------------------------TPLSPR------R------------------------------------------------------------------------------------------------------SSSERRKEKSRDAARCRRSKETEVFYELAHELPLPHSVSSHLDKASIMRLAISFLRTHKLLSS------------------------------------------------V---CSE---NE-SE--AEADQQMDNLYLKALEGFIAVVTQDGDMIFLSENISKFMGLT-----------------------------QVELTGHSIFDFTHPCDHEEIRENLSLKN---------------------G----SGFGKKSKDVSTERDFFMRMKCTVTNRGRTVNLKSATW--KVLHCTGQVKVYN-SCPPHRGLCGCKEPLLSCLIIMCEPIQHPSHMDIPLDSKTFLSRHSMDMKFTYCDDRIT-ELVGYHPEELLGRSAYEFYHALDSENMTRSHQN--------------------------LCTKGQVVSGQYRMLAKHGGYVWLETQGTVIYNPRNLQPQCIMCVNYVL------SEIEKNDVVFSMDQTESPFKSHL-MAMD-SIFD-NSGKVPVSEK-SSFLFSKLKEEPEELAQLAPMAGDAIISLDF----G--------------SPNFEES---------SAYGK-A-IPPP--GQQ-WA-GGLRS----HGA------------HSEA---RSLPA-F-TVPQAAA-PGSTTP---SAT------SSSCST--------------------------------------------------------------PSSPGDYYTS-LDNDL---KIEAIEKLFAMDTEA--KDQCS-TQTDFNELDLETLAPYIPMDGEDFQLSPICPEESL--------LPE--------------NPQST-------PQ--HCFSAMTNIFQPLAPTA-SPSPFLLDK---YLQ-QV-E-SKKPEP----AQRPVSFI-----FFDGGS-KGS-LPPCCGQTCTPLSSMGGR-SNTQ--------WPPDPPLHF------GPTKWPVE-DQ-HAEPLGASP-----LM-PP-ITA---PHIS--MFKKKLGR---SAKGF--GPQGPDVMSPAMVALSNKLKLKRQLEY-EEQAFQDGRE---------GDPP--G-SS-PSHLLWKRMKSL-RGSGNCPLMPDK-LLSASVP-NDE--FIQSPMRG---LDQPLRHL---------PPPQPTSVVRPGENAKS--GFSPHCYAPQYQDYS-PA---AAHKVSGMASRLLGPSFEPYLLPELTRYDCEV----------------------------------------------------------------------------------------NVPVP-----------------------GSSTLLQGGDLLRAL--------------------DQAT--------------------------

Common name:   Natal long fingered bat
NCBI ID:       XP_016072453.1
Sequence:      -----MASLGASLTGCMLTLPLPGGQGLGLENGIRVFRTLAFVAQRRDKAVINGKSPDSGLTRLEPSPASPFTC----------REA--------------------------------------------A---D--------------------------------------------------------------Q----------------------------------------------SSSERRKEKSRDAARSRRSKETEVFYELAHELPLPHSVSSHLDKASIMRLAISFLRTHKLLSS------------------------------------------------V---CSE---NE-SE--AEADQQMDNLYLKALEGFIAVVTQDGDMIFLSENVSKFMGLT-----------------------------QVELTGHSIFDFTHPCDHEEIRENLSLKD---------------------G----SGFGKKSKDMSTDRDFFMRMKCTVTNRGRTVNLKSATW--KVLHCTGQVKVYN-NCPPHGGLCGYKEPLLSCLIIMCEPIQHPSHMDIPLDSRTFLSRHSMDMKFTYCDDKIT-ELIGYHPEELLGRSAYEFYHALDSENMTKSHQN--------------------------LCTKGQVVSGQYRMLAKHGGYVWLETQGTVIYNPRNLQPQCIMCVNYVL------SEIEKNDVVFSMDQTESLFKPHL-TGMN-SIFE-SSGEVAVSEK-SHFLFTKLKEEPEELAQLAPTAGDAIISLDF----G--------------NQNFEES---------SAFGE-T-ILAP--NQP-WA-EELRS----HIA------------QNEA---GSLPA-F-TMPQVAA-PGNTSP---SAT-S----SSSCST--------------------------------------------------------------PSSPEDYYTS-LNDDL---KMEVIEKLFAMDTEA--KDQCG-TQLDFNELDLETLAPYIPMDGEDFQLSPICPEEKL--------APE--------------NPQFV-------PQ--HCFSTMMNIFQPLAPMA-SHGPFLLDK---YQQ-QL-E-SKKIEP----EHQPMSSL-----FFDGGS-KVS-LPSCCGQASTPLSSLGGR-FDTQ--------WPPDPPFHF------TPTKWAGG-DQ-HAEALGASP-----LG-TP-VTL---PPLS--MFKK---R-----------PQAPDAMSPAMVALSNKLKLKRQLEY-DEEAFQDMSG---------GDPP----GSTPSHLMWKRMKSL-RDCGNYPSMPDQ-QLSANVP-RDE--FTQNPISG---SSQPLRHL---------PPPQPPSAMGPEENAKS--SFAPQCCAFQYQDYS-LP---SAQKAAGMASRLLGPSFEPYLLPELTRYDCEV----------------------------------------------------------------------------------------NVPVP-----------------------GSSTLLQGGDLLRAL--------------------DQAT--------------------------

Common name:   domestic ferret
NCBI ID:       XP_004753054.1
Sequence:      -----------------------------------------------------------------------MTA----------DKE--------------------------------------------K---K------R------------------------------------------------------------------------------------------------------SSSERRKEKSRDAARCRRSKETEVFYELAHELPLPHSVSSHLDKASIMRLAISFLRTHKLLSS------------------------------------------------V---CSE---SE-SE--PEANQQMDNLYLKALEGFIAVVTQDGDMIFLSENISKFMGLT-----------------------------QVELTGHSIFDFTHPCDHEEIRENLSLKS---------------------G----SGFGKKSKDTSTERDFFMRMKCTVTSRGRTVNLKSATW--KVLHCTGQVKVYS-SCPPHGGLCSYKEPLLSCLILMCEPIQHPSHMDIPLDSKTFLSRHSMDMKFTYCDDRIT-ELVGYHPEELLGRSAYEFYHALDSENMTKSHQN--------------------------LCTKGQVVSGQYRMLAKHGGYVWLETQGTVIYNPRNLQPQCIMCVNYVL------SEIEKNDVVFSMDQTESLFKPHL-MAMN-SIFD-SSGEVAVSDK-SNCLFTKLKEEPEELAQLAPTAGDVIVSLDF----E--------------SQSFQGS---------SSYSN-T-LLPP--SQP-WP-REPRS----HST------------QSEA---GSLPA-F-TVPQVAA-SGSATP---SAT-S----SSSCST--------------------------------------------------------------PSSPGDYYTS-LSDDL---KIEVIEKLFTMDTEA--KDQGS-SQTDFSELDLETLAPYIPMDGEDFQLSPIYPEERL--------LPE--------------KPQAT-------PQ--HCFSTMTNIFQPLAPMA-SHSPFLLDK---YQQ-QL-G-SKKIEP----KHQPMSSI-----FFDGGS-KGS-LPPCCGQTSTPLSSMGGR-SNTQ--------WPPDPPLHF------GPTKWPAT-DQ-HTESLGPSP-----LG-AP-ITL---PHLS--MFKK---R---STKGF--GPQGPDVMSPAMVALANKLKLKRQREY-EEQAFQDMSG---------GDLS--G-SS-TSHQVWKRVKSL-RANGNCPLMPNK-LLNANLP-NDE--FTQKPMRG---LGQPLRHL-----------PLPPSAMNPGENAKS--GFPPQCYAPPYQDYS-LP---STPKVSGMASRLLGPSFEPYLLPELTRYDCEV----------------------------------------------------------------------------------------NVPVP-----------------------GSSTLLQGGDLLRAL--------------------DQAT--------------------------

Common name:   Davids myotis
NCBI ID:       XP_006778747.1
Sequence:      --------------------MGPS--------------------------------------------LSSATN----------QLD--------------------------------------------G---F--------------------------------------------------------------W----------------------------------------------SSSERRKEKSRDAARCRRSKETEVFYELAHELPLPHSVSSHLDKASIMRLAISFLRTHKLLSS------------------------------------------------V---CSE---NE-SE--AEADQQMDNLYLKALEGFIAVVTQDGDMIFLSENISKFMGLT-----------------------------QVELTGHSIFDFTHPCDHEEIRENLSIKD---------------------G----SGFGKKSKDMSTERDFFMRMKCTVTNRGRTVNLKSATW--KVLHCTGQVKVYN-NCPPHGGLCGYKEPLHSCLIIMCEPIQHPSHMDIPLDSKTFLSRHSMDMKFTYCDDKIT-ELIGYHPEELLGRSAYEFYHALDSENMTKSHQN--------------------------LCTKGQVVSGQYRMLAKHGGYVWLETQGTVIYNPRNLQPQCIMCVNYVL------SEIEKNDVVFSMDQTESLFKPHL-MAMN-SIFE-NSDEVAVSEK-SHFLFTKLKEEPEELAQLAPTAGDAIISLDF----G--------------NQSFEES---------SAYGD-T-ILAP--NQS-WA-EELRS----HIA------------QSEA----SLPA-F-TMPQAAA-PGDTSP---SAT------SSSCST--------------------------------------------------------------PGSPEDYYTS-LNDDL---KIEVIEKLFAMDTEA--KDQCS-TQLDFNELDLETLAPYIPMDGEDFQLSPICPEEKL--------SPE--------------NPQFL-------PQ--HCVSTMTSIFQPLAPVP-APGPFLLDK---YQQ-QL-E-SKKTEP----EHQPMSSI-----FFDGGS-KVS-LPSCCGQASTPLSSLGGI-FNTQ--------WPPDPPLHS------RPPKWPGG-DQ-HAEALGISP-----SG-PP-VSS---PQLS--MFKK---R---SAKGF--RPQGPDAMSPAMVALSNKLKLKRQLEY-EEQAFPDMSG---------GDPP--G-GS-PSHLMWKRMKSL-RGCGNCPPIPDK-RLSTNIP-SDE--FTHNPMRG---PSQPLRHL---------PPPQPPSAMSPEESAKS--RFPPQCCAFQYQDYS-LP---SAHKAAGMASRLLGPSFEPYLLPELTRYDCEV----------------------------------------------------------------------------------------NVPVP-----------------------GSSTLLQGGDLLRAL--------------------DQGT--------------------------

Common name:   American pika
NCBI ID:       XP_012781663.1
Sequence:      ----------------------------------------------------------------------MASV----------DAP--------------------------------------------E---D------HWCVDVFVRPYKGW-----------------------------------------------------------------------------------------SSSERRKEKSRDAARCRRSKETEVFYELAHELPLPHSVSSHLDKASIMRLAISFLRTHKLLSS------------------------------------------------V---CSE---NE-SE--AEADQQMDNLYLKALEGFIAVVTQDGDMIFLSENISKFMGLT-----------------------------QVELTGHSIFDFTHPCDHEEIRENLTLKS---------------------G----SGFGKKNKDMSTERDFFMRMKCTVTNRGRTVNLKSATW--KVLHCTGQVKVYS-DCPPHNSLCGYKEPLMSCLIIMCEPIQHPSHMDIPLDSKTFLSRHSMDMKFTYCDDRIT-ELIGYHPEELLGRSAYEFYHALDSENMTKSHQN--------------------------LCTKGQVVSGQYRMLAKHGGYVWLETQGTVIYNPRNLQPQCIMCVNYVL------SEIEKNDVVFSMDQTESLFKPHL-MAMN-SIFD-NSGEVAVSDK-SDFLFTKLKEEPEELAQLAPTPGDAIISLDF----G--------------NQSFEDS---------SAYGK-A-VLPP--GQP-WV-AEVRS----HST------------QSDP---GSLPA-F-SVPQVAA-PGSTTP---SAS-S----NSSCST--------------------------------------------------------------PSSPEDYYTS-LEDDL---KIEMIEKLFAMDTEA--KDQCS-TQTDFNELDLETLAPYIPMDGEDFQLSPICPEEPI--------VLE--------------SPQPP-------PQ--HCFSTMTNIFQPLVPTA-SESPFLLDK---YPP-PL-E-GKKTEP----EHHPMSSI-----FFDAGH-KTA-MPPCCGQASTPLSSMGGR-SNTQ--------WPPDPPLQF------GSTKWSAG-AQ-HTEPLAPVS-----------------------MFKT---R---SAKGF--RPGAADMMSPAVAALSNKLKLKRQLEY-EKQGFQD------------GDPP--G-SS-ASHLMWKRMKSL-RG-GGCPLLPDK-LLDANVP-SDE--FIQNPLRG---LGQPLRHL---------PPPQRPSTLSSGENAKS--GFPLQGYAPPYQDYNNQP---LTHKMPGLASRLLGPSFEPYLLPELTRYDCEV----------------------------------------------------------------------------------------NVPVP-----------------------GSSTLLQGGDLLRAL--------------------DQAT--------------------------

Common name:   large flying fox
NCBI ID:       XP_011359717.1
Sequence:      -----------------------------------------------------------MVKSLDLGLGHLPGA---------------------------------------------------------KSHFIYLLKGCR------------------------------------------------------------------------------------------------------SSSERRKEKSRDAARCRRSKETEVFYELAHELPLPHSVSSHLDKASIMRLAISFLRTHKLLSS------------------------------------------------V---CSE---NE-SE--AEADQQMDNLYLKALEGFIAVVTQDGDMIFLSENISKFMGLT-----------------------------QVELTGHSIFDFTHPCDHEEIRENLSLKN---------------------G----SGFGKKSKDMSTERDFFMRMKCTVTNRGRTVNLKSATW--KVLHCTGQVKVYN-NCPPHSSLCGYKEPLLSCLIIMCEPIQHPSHMDIPLDSKTFLSRHSMDMKFTYCDDSSDHDVPGLKA---LGRNEWL------------------------------------------LCTKGQVVSGQYRMLAKHGGYVWLETQGTVIYNPRNLQPQCIMCVNYVL------SEIEKNDVVFSMDQTESLFKPHL-MAMN-SIFD-DNGEMTVSEK-SNFLFTKLKEEPEELAQLAPTAGDAIISLDF----G--------------SQSFEES---------SAYGN-T-ILPP--SQT-WA-KELKS----HST------------QSEA---RVLPA-F-TMPQDAV-LRNTSP---SAT-S----SSSCST--------------------------------------------------------------PSSPEDYYTS-LNDDL---KIEVIEKLFAMDTEA--KDQCS-TQMDFNELDLETLAPYIPMDGEDFQLSPICPEERL--------LPE--------------NPQFT-------PQ--HCFSTMTNIFQPLAPMA-PHSPFLLDK---YQQ-QL-E-SKKTEP----EHQPMSSI-----FFDGGS-KTS-LPPCCGQASTPLSSLGGR-FNTQ--------WPPDPPLHF------RPTKWPAG-NQ-HTEALGASP-----LG-PP-STS---PHLS--VFKK---R---SAKGF--RPQGPDAMSPAMVALSNKLKLKRQLEY-EEQAFQDTNG---------GDPP--G-SS-TSHLMWKRMKSL-RGCGNCPLMPDK-PLNENVS-SDE--FTQNPMRG---LSQPLRHL---------PPPQPPSALSPGENAKS--GFPPQCCAFQYQDYS-LP---SAHKVSGMASRLLGPSFEPYLLPELTRYDCEV----------------------------------------------------------------------------------------NVPVP-----------------------GSNTLLQGGDLLRAL--------------------DQAT--------------------------

Common name:   rabbit
NCBI ID:       XP_008252675.1
Sequence:      -----------------------------------------------------------------------MTA----------DKE--------------------------------------------K---K------R------------------------------------------------------------------------------------------------------SSSERRKEKSRDAARCRRSKETEVFYELAHELPLPHSVSSHLDKASIMRLAISFLRTHKLLSS------------------------------------------------V---CSE---NE-SE--AEADQQMDNLYLKALEGFIAVVTQDGDMIFLSENISKFMGLT-----------------------------QVELTGHSIFDFTHPCDHEEIRENLTLKS---------------------G----SGFGKKSKDMSTERDFFMRMKCTVTNRGRTVNLKSATW--KVLHCTGQVKVYN-NCPPHSSLCGYKEPLLSCLIIMCEPIQHPSHMDIPLDSKTFLSRHSMDMKFTYCDDRIT-ELIGYHPEELLGRSAYEFYHALDSESMTKSHQN--------------------------LCTKGQVVSGQYRMLAKHGGYVWLETQGTVIYNPRNLQPQCIMCVNYVL------SEIEKNDVVFSMDQTESLFKPHL-MTMN-SIFD-SSGEVAVSEK-SDFLFTKLKEEPEELAQLAPTAGDAIISLDF----G--------------SQSFEDS---------SAYSK-A-ILPP--GQP-WA-AEMRT----HGA------------LSEA---GSLPA-F-TVPQVAA-PGSTTP---SAS-S----SSSCST--------------------------------------------------------------PSSPGDYYTA-LEDDL---KIEMIEKLFAMDTEA--KDQCS-AQTDFNELDLETLAPYIPMDGEDFELSPICPEEPL--------VPE--------------SPQPT-------PQ--QCFSTMTTIFQPLGPTA-APSPFLLEK---YPP-PL-E-GKKTEP----EHHPMSSI-----FFDAGS-KTA-LSPCCGQACTPLSSMGGR-SNTQ--------WPPDPPLHL------GPTDWPAG-NQ-HTEPLGASP-----LG-PP-VAV---PNVS--MFKT---R---SAKGF--RPQAPDAMSPAVVALSSKLKLKRQLEY-EKQAFQD------------GDPP----GS-NASHLWKRMKSL-QG-GGCPLTPDR-GLDANGP-SDE--FMQTPARG---LGQPLRHL-----------PPPPSTLSPGDNCSS--GLIPQCFAPQYQDYN-LP---LAHKMSGLASQLLGPSFEPYLLPELTRYDCEV----------------------------------------------------------------------------------------NVPVP-----------------------GSSTLLQGGDLLRAL--------------------DQAT--------------------------

Common name:   big brown bat
NCBI ID:       XP_008160685.1
Sequence:      -------------------------------------------------------------MAGVGDAALAVGSSGGAVGPFGPQRE---------------QDCGSGMVEQFLKVNMQIEPLVTLVYTGDR---RLNNAWQRLLLVQSDADSEVTPAWQLRTLCKG------------------------------------------------------------------------------SSSERRKEKSRDAARCRRSKETEVFYELAHELPLPHSVSSHLDKASIMRLAISFLRTHKLLSS------------------------------------------------V---CSE---NE-SE--AEADQQMDNLYLKALEGFIAVVTQDGDMIFLSENISKFMGLT-----------------------------QVELTGHSIFDFTHPCDHEEIRENLSLKD---------------------G----SGFGKKSKDMSTERDFFMRMKCTVTNRGRTVNLKSATW--KVLHCTGQVKVYN-NCPPHGGLCGYKEPLLSCLIIMCEPIQHPSHMDIPLDSKTFLSRHSMDMKFTYCDDKIT-ELIGYHPEELLGRSAYEFYHALDSENMTKSHQN--------------------------LCTKGQVVSGQYRMLAKHGGYVWLETQGTVIYNPRNLQPQCIMCVNYVL------SEIEKNDVVFSMDQTESLFKPHL-MAMS-SIFE-NSDKVAVSEK-SHLLFTKLKEEPEELAQLAPTAGDAIISLDF----G--------------NQSFEES---------PAYGK-T-ILAP--NQS-WA-EELRS----HIA------------QNEA----SLPA-F-TMPQEAT-LGDTSP---SAT------SSSCST--------------------------------------------------------------PGSPEDYYTS-LNDDL---KMEVIEKLFAMDTEA--KDQCS-TQLDFNELDLETLAPYIPMDGEDFQLSPICPEEKL--------SPE--------------NPQFL-------PQ--HCVSTMTSIFQPLAPAP-APGPFLLDK---YQQ-QL-E-SKKTEP----EHQPMSSI-----FFDGGS-KVS-LPSCCGQASTPLSSLGGR-FNTQ--------WPPDPPLHF------RPPKWPGG-DQ-HVEALGISP-----SE-PP-VPS---PHLS--MFKK---R---SAKGF--RPQGPDAMSPAMIALSNKLKLKRQLEY-EEQAFQDMSG---------GDPP--G-GS-PSHLMWKRMKSL-RGCGNCPPIPDK-RLRPNVP-SDE--FTQNPMRG---PSQLLRHL---------PPPQPPSAMSPEESAKS--RFPPQCCAFPYQDYS-LP---SARQAAGMASRLLGPSFEPYLLPELTRYDCEV----------------------------------------------------------------------------------------NVPVP-----------------------GSSTLLQGGDLLRAL--------------------DQGT--------------------------

Common name:   chiru
NCBI ID:       XP_005981884.1
Sequence:      ------------------------------------------------------------MACGTGGRLSRPEM----------HKG--------------------------------------------R---ALCHLWLR------------------------------------------------------------------------------------------------------SSSERRKEKSRDAARCRRSKETEVFYELAHELPLPHSVSSHLDKASIMRLAISFLRTHKLLSS------------------------------------------------V---CSE---NE-SE--ADADQQMDNLYLKALEGFIAVVTQDGDMIFLSENISKFMGLT-----------------------------QVELTGHSIFDFTHPCDHEEIRENLSLKN---------------------G----SGFGKKSKDMSTERDFFMRMKCTVTNRGRTVNLKSATW--KVG---RQAWVWSPGVPPXXXXXXXXXXLLSCLIIMCEPIQHPSHMDIPLDSKTFLSRHSMDMKFTYCDDRIT-ELVGYHPEELLGRSAYEFYHALDSENMTKSHQN--------------------------LCTKGQVVSGQYRMLAKHGGYVWLETQGTVIYNPRNLQPQCIMCVNYVL------SEIEKNDVVFSMDQTESPFKPHL-LTMN-SIFD-NSGKVAVSEK-SNFLFTKLKEEPEELAQLAPTAGDTIISLDF----G--------------TPNFEES---------SAYGK-G-ILPP--GQQ-WT-GEVKS----HGT------------HSEA---GSLPA-F-TVPQAAT-LGNSTP---SAS-S----SSSCST--------------------------------------------------------------PSSPGDYYTS-LDDNL---KIEAIEKLFAMDTEA--KDQCG-TQTDFNELDLETLAPYIPMDGEDFQLSPICPEESL--------LPE--------------TPQST-------PQ--HCFSTMSNIFQPLAPVA-SHSTFLLDK---YQQ-QL-E-SKKTEP----EQRRMSFT-----FFDGGS-KVS-LLQCCGQTYTPLSSMGGI-SSTQ--------WPPDPPLQL------GPMKWPGE-DQ-HAEALGTAP-----LG-PP-IAT---PHLT--TFKK---R---SAKGF--GPQGPDVMSPAMIALSNKLKLKRQLEY-EEQAFQDLSG---------GDPP--G-SS-TSHLMWKRMKSL-RGGGTCSLMPDKLP-NADVP-NDE--FMQNPVRG---RNQPLRHL---------PPPQPPSATSPGEPTKS--GFPPQCYAPQYQDYS-LP---AAHKMSGMASRLLGPSFEPYLLPELTRYDCEV----------------------------------------------------------------------------------------NVPVP-----------------------GTSTLLQGGDLLRAL--------------------DQAT--------------------------

Common name:   Alpine marmot
NCBI ID:       XP_015335191.1
Sequence:      ----------------------------------------------------------------------------------------------------------------------------------------------------------------------------------------------------------------------------------------------------------------------------------------------------MRLAISFLRTHKLLSS------------------------------------------------V---CSE---NE-SE--AEADQQMDNLYLKALEGFIAVVTQDGDMIFLSENISKFMGLT-----------------------------QVELTGHSIFDFTHPCDHEEIRENLTLKT---------------------G----SGFGKKSKDMSTERDFFMRMKCTVTNRGRTVNLKSATW--KVLHCTGQVKVYN-NCPPHSSLCGYKEPLLSCLIVMCEPIQHPSHMDIPLDSKTFLSRHSMDMKFTYCDDRIT-ELIGYHPEELLGRSAYEFYHALDSENMTKSHQN--------------------------LCTKGQVVSGQYRMLAKHGGYVWLETQGTVIYNPRNLQPQCIMCINYVL------SEIEKNDVVFSMDQTESLFKPHL-MAMN-SIFD---NSGEVSEK-SNFLFTKLKEEPEELAQLAPTPGDAIISLDF----G--------------NQNPEES---------P-YRK-A-ILPP--GQP-WA-AELRS----HGA------------QNEA---GSLPA-F-TVPQVAA-LGSTTP---SATSS----SSSCST--------------------------------------------------------------PSSPGDYYSS-LGDDL---KIEVIEKLFAMDTES--KDQCS-TQTDFNELDLETLAPYIPMDGEDFQLSPICPEEPC--------LPE--------------SPQPA-------PQ--HCFSAMTSIFQPLAPVA-SHGPFLLDK---YQQ-QL-E-NKKTEP----EHRPMSSI-----FFDTRN-KGS-LPPCCGQASTPLSSMGGR-SNTQ--------WPPDPPLHF------GPTKWPAG-DQ-HIESLGASP-----LG-PP-IAS---PQVS--LFKM---R---SAKGF--GPRGPDAMSPAMIALSNKLKLKRQLEC-EEQAFQDTSG---------GDPP--G-GS-NPHLMWKRMKSL-RG-GNCPLMPDK-PPSARGP-TDD--FTQNPMRG---LGQPLRHL---------PPPQPPSAISSRENTKS--GFPLQCCASQYQNYS-LP---STPKVSGMASRLLGPSFEPYLLPELTRYDCEV----------------------------------------------------------------------------------------NVPVP-----------------------GSSTLLQGGDLLRAL--------------------DQAT--------------------------

Common name:   sheep
NCBI ID:       XP_014949889.1
Sequence:      -----------------------------------------------------------------------MTA----------DKE--------------------------------------------K---K------R------------------------------------------------------------------------------------------------------SSSERRKEKSRDAARCRRSKETEVFYELAHELPLPHSVSSHLDKASIMRLAISFLRTHKLLSS------------------------------------------------V---CSE---NE-SE--ADADQQMDNLYLKALEGFIAVVTQDGDMIFLSENISKFMGLT-----------------------------QVELTGHSIFDFTHPCDHEEIRENLSLKN---------------------G----SGFGKKSKDMSTERDFFMRMKCTVTNRGRTVNLKSATW--KVLHCTGQVKVYS-NCPPR---------------------------------KTFLSRHSMDMKFTYCDDRIT-ELVGYHPEELLGRSAYEFYHALDSENMTKSHQN--------------------------LCTKGQVVSGQYRMLAKHGGYVWLETQGTVIYNPRNLQPQCIMCVNYVL------SEIEKNDVVFSMDQTESPFKPHL-LTMN-SIFD-NSGKVAVSEK-SNFLFTKLKEEPEELAQLAPTAGDTIISLDF----G--------------TPNFEES---------SAYGK-G-ILPP--SQQ-WT-GEVKS----HGT------------HSEA---GSLPA-F-TVPQAAA-LGNSTP---SAS-S----SSSCST--------------------------------------------------------------PSSPGDYYTS-LDDNL---KIEAIEKLFAMDTEA--KDQCG-TQTDFNELDLETLAPYIPMDGEDFQLSPICPEESL--------LPE--------------TPQST-------PQ--HCFSTMSNIFQPLAPMA-SHSTFLLDK---YQQ-QL-E-SKKTEP----EQRRVSFT-----FFDGGS-KVS-LLQRCGQTYTPLSSMGGI-SSTQ--------WPPDPPLQL------GPMKWPGE-DQ-HAEALGTVP-----LG-AP-IAT---PHLA--TFKK---R---SAKGF--GPQGPDVMSPAMIALSNKLKLKRQLEY-EEQAFQDLSG---------GDPP--G-SS-TSHLMWKRMKSL-RGGGTCSLMPDKLP-NADVP-NDE--FIQNPVRG---RSQPLRHL---------PPPQPPSATNPGEPTKS--GFPPQCYAPQYQDYS-LP---AAHKMSGMASRLLGPSFEPYLLPELTRYDCEV----------------------------------------------------------------------------------------NVPVP-----------------------GTSTLLQGGDLLRAL--------------------DQAT--------------------------

Common name:   small eared galago
NCBI ID:       XP_012659489.1
Sequence:      -------------------------------------------------------------------------------------------------------------------------------------------------------------------------------------------------------------------------------------------------------------------------------------------------------------------------------------------------------------------------------------------MDNLYLKALEGFIAVVTQDGDMIFLSENISKFMGLT-----------------------------QVELTGHSIFDFTHPCDHEEIRENLSLKN---------------------G----SGFGKKSKDMSTERDFFMRMKCTVTNRGRTVNLKSATW--KVLHCTGQVKVYD-NCPPHSNLCSYKEPLLSCLIIMCEPIQHPSHMDIPLDSKTFLSRHSMDMKFTYCDDRIT-ELIGYHPEELLGRSAYEFYHALDSEHMTKSHQN--------------------------LCTKGQVVSGQYRMLAKHGGYVWLETQGTVIYNPRNLQPQCVMCVNYVL------SEIEKNDVVFSMDQTESLFKPHL-MAMN-SIFD-SSGEVAVSEK-SNFLFTKLKEEPEELAQLAPTPGDAIISLDF----G--------------CQNFEES---------SAYGK-A-ILPP--SQP-WG-AEMRS----HST------------QKEA---GGLPA-F-TVPQAAA-PGSTTP---SAT-S----NSSCST--------------------------------------------------------------PSSPGDYYTS-LNDDL---KIEVIEKLFAMDTEA--KDQCS-TQTDFNELDLETLAPYIPMDGEDFQLSPICPEEQL--------LPE--------------STQPT-------PQ--HCFSTMTNIFQPLAPGA-SHSPFLLDK---YQQ-QL-G-SKKTEP----EHRPMSSI-----FFDAGS-KAS-LPLCCGQASTPLSSMGGR-SNTQ--------WPPDPPLHF------GPTKWPVG-DQ-RAESLGAPP-----LG-PP-VAL---SHVS--MFKT---R---SPKGY--GSRGPDVMSPAMVALSNKLKLKRQLEY-EEQAFQDMSG---------GDLP--G-SS-ASHLMWKRMKNL-RG-GSCPLMPDK-TLNANVP-NDE--FTQNPMRG---LGQTLRHL---------PPPQPPS----GETAKS--GFPLQCCA-AYQDYG-LP---SAHKASGIASRLLGPSFEPYLLPELTRYDCEV----------------------------------------------------------------------------------------NVPVP-----------------------GSSTLLQGGDLLRAL--------------------DQAT--------------------------

Common name:   lesser Egyptian jerboa
NCBI ID:       XP_004660254.2
Sequence:      ------------------------------MAACPCNSNRTGGQIPKYHQSRIGALQAVDSVKDWAQGVFLPSAVSRYSPFPGLSIQ--------------------------------------------K---W------R------------------------------------------------------------------------------------------------------SSSERRKEKSRDAARCRRSKETEVFYELAHELPLPHSVSAHLDKASIMRLAISFLRTHKLLSS------------------------------------------------V---CSE---NE-SE--AEADQQMDNLYLKALEGFVAVVTQDGDMIFLSENVSKFMGLT-----------------------------QVELTGHSIFDFTHPCDHEEIRENLTFKN---------------------G----SGFGKKSKDMSTERDFFMRMKCTVTNRGRTVNLKSATW--KVLHCTGQVKVCN-NCPPHNSLCGYKDPLLSYLIITCEPIQHPSHMDIPLDSKTFLSRHSMDMKFNYCDDRIT-ELIGYHPEELLGRSAYEFYHALDSETMTKSHQN--------------------------LCTKGQVVSGQYRMLAKHGGYVWLETQGTVIYNPRNLQPQCIMCVNYVL------SEIEKNDVVFSMDQTESLFKPHL-MAMN-GIFE-NSSEMAMSDK-SNFLFTKLKEEPEELAQLAPTPGDAIISLDF----G--------------NQTFEEA---------PAYGK-P-ILPP--SQP-WT-AELRS----HGA------------QSEA---GSLPA-F-TVPQVGP-TGSTSP---STTSS----NSSCSP--------------------------------------------------------------PSSPGDCYPT-LADHL---KIEVIEKLFAMDTET--KDDCN-TQTDFNELDLETLAPYIPMDGEDFQLSPICPEEPP--------LPE--------------SPQPS-------PQ-QHCLSAMTGIFQPLAPGA-THTAFLLDK---YPQ-QL---ESKTAP----QHQPMSSI-----FFDSGS-KGS-LPPCCGQASTPLSSMGGR-SNTQ--------WPPDP-LNF------GPTKWSVE-ER-HAEALGALQ-----LE-PP-LTP---PHVS--MFKM---R---SAKYF--GTRGPDVMSPAMLALSRKLK--RQLEY-EEQTFQDTSA---------GDPP--GTSS-SSHLMWKRMKSLGAGTGTCPLMSDK-PLRANVP-PDE--FTPNPMRG---LGQPLRHL--------PPPPPPSTAVSPGETAKN--GIPPQCYASQFQGLS-PP---AAHKGSGTASRLLGPSFEPYLLPELTRYDCEV----------------------------------------------------------------------------------------NVPVL-----------------------GSSTLLQGGDLLRAL--------------------DQAT--------------------------

Common name:   Cape golden mole
NCBI ID:       XP_006839482.1
Sequence:      ----------------------------------------------------------------------------------------------------------------------------------------------------------------------------------------------------------------------------------------------------------------------------------------------------MRLAISFLRTHKLLSS------------------------------------------------V---CSE---NE-SE--AEADQQMDNLYLKALEGFIAVVTQDGDMIFLSENISKFMGLT-----------------------------QVELTGHSIFDFTHPCDHEEIRENLSLKN---------------------G----SSFGKKSKDMSTERDFFMRMKCTVTNRGRTVNLKSATW--KVLHCTGQMKVYN-NCPPHSSLCGYKEPLLSCLIIMCEPIQHPSHMDIPLDSKSFLSRHSMDMKFTYCDDRIT-ELIGYHPEELLGRSAYEFYHALDSENMTKSHQN--------------------------LCTKGQVVSGQYRMLAKHGGYVWLETQGTVIYNPRNLQPQCIMCVNYVL------SEIEKNDVVFSMDQTESLFKPHL-MAMN-SIFD-NSGEVPASEK-SDFLFTKLKEEPEELAQLAPTAGDAIISLDF----G--------------TQNFEES---------SAYSK-A-ILPP--SQA-WA-GELN-----HNV------------LSEA---GNLPA-F-TVPQVAA-PGSTTP---SAT-S----SSGCST--------------------------------------------------------------PSSPADYYTS-LDDDL---KIGMIEKLFAMDTEG--KDQCT-TQTDFNELDLETLAPYIPMDGEDFQLSPICPEEQL--------LPE--------------NPPSN-------PQ--HCFSTMTSIFQPLAPMA-SHNPFLLDE---YRQ-QL-G-NKKTEP----EHQPMSSI-----FFGGGS-KAS-LPPCCGQASTPLSSMGGR-SNTQ--------WPPDLPLQF------DPTKWPVG-DR-HTESLGTSP-----LR-----TS---SHLS--MFKK---R---SSKGF--GSRGPDVMSPAMVALSNKLKLKRQLEY-EDQTFQDMSR---------GDPP--D-SN-VSHLMWKRMKSL-RG-GNCPLMSDKPL-TANVP-NDE--FAQNPLRG---LSQPLRHL---------PTPQPLSAINPRENIKS--GFPPQCYAPPYQDYN-LP---STHKVSGMASQLLGPSFEPYLLPELTRYDCEV----------------------------------------------------------------------------------------NVPVP-----------------------GSSTLLQGGDLLRAL--------------------DQAT--------------------------

Common name:   western European hedgehog
NCBI ID:       XP_016043737.1
Sequence:      ----------------------------------------------------------------------------------------------------------------------------------------------------------------------------------------------------------------------------------------------------------------------------------------------------MRLAISFLRTHKLLSS------------------------------------------------V---CSE---NE-SE--AEADQQMDNLYLKALEGFIAVVTQDGDMIFLSENISKFMGLT-----------------------------QVELTGHSIFDFTHPCDHEEIRENLSLKN---------------------G------MIKKSKDMSTERDFFMRMKCTVTNRGRTVNLKSATW--KVLHCTGQVKVYN-NCPPHSGLCGYKEPLLSCLIIMCEPIQHPSHMDIPLDSKTFLSRHSMDMKFTYCDDRIT-ELVGYHPEELLGRSAYEFYHALDSENMTKSHQN--------------------------LCTKGQVVSGQYRMLAKHGGYVWLETQGTVIYNPRNLQPQCIMCVNYVL------SDIEKNDVVFSMDQTESLFKPHL-MAMN-SIFD-ISGEVAVSDK-SNFLFTKLKEEPEELAQLAPTAGDTIISLDF----G--------------NQDFEES---------SAYGK-D-ILPP--SQP-WV-GDLRS----NSA------------QSEA---GSLPA-F-TVPQAAA-PGSTTP---SAT-S----NSSCST--------------------------------------------------------------PSSPGDYYTS-LDGEL---KIEVIEKLFAMDTET--KDQCS-MQTDFNELDLETLAPYIPMDGEDFQLSPICPEERL--------VPE--------------NLQST-------PQ--PCFSTMMNIFQPLAPAA-PPSTFLLDK---YQQ-QL-E-SKKTEP----EHQPMSSI-----FFDGGR-KTS-LPPCYGQASTPLSSMGGR-SNTQ--------WPPDPPLQF------GPMKWPVG-DQ-YTESLG-----------TP-ITQ---PHLS--MLKK---R---SAKGF--GPQGPDIISPAMLALSNKLKLKRQLEY-EEQAFQDMTG---------GDHP--G-SS-TSHSMWKRMKSL-GGSGNCPLVLNK-PLSANVP-NDE--FTQNPMRG---LGQRLRHL------------PPSAAVSPRENAKS--GFPPQCYGHHYEDYS-LS---SDHKVSGMASRLLRSSFEPYLLPELTRYDCEV----------------------------------------------------------------------------------------NVPVP-----------------------GSSTLLQGGDLLRAL--------------------DQAT--------------------------

Common name:   Cape elephant shrew
NCBI ID:       XP_006882369.1
Sequence:      ----------------------------------------------------------------------------------------------------------------------------------------------------------------------------------------------------------------------------------------------------------------------------------------------------MRLAISFLRTHKLLSS------------------------------------------------V---CSE---NE-SE--AEADQQMDNLYLKALEGFIAVVTQDGDMIFLSENISKFMGLT-----------------------------QVELTGHSIFDFTHPCDHEEIRENLSLKN---------------------G----SGFGKKSKDMSTERDFFMRMKCTVTNRGRTVNLKSATW--KVLHCTGQMKIYN-NCPPHGSLCGYKEPLLSCLVIMCEPIQHPSHMDIPLDSKTFLSRHSMDMKFTYCDDRIT-ELIGYHPEELLGRSAYEFYHALDSENMTKSHQN--------------------------LCTKGQVVTSQYRMLAKHGGYVWLETQGTVIYNPRNLQPQCIMCVNYVL------SEIEKNDVVFSMDQTESLFKPHM-MAVN-GLFD-SNGEMPVSEK-SNFLFSKLKEEPEELAQLAPTAGDAIISLDF----G--------------NQNFEES---------SSYGK-A-ILPP--SQP-WT-EDLGS----RST------------LSES---GSLPA-F-SVPQAAS-LGSSTP---SAT-S----SSSSST--------------------------------------------------------------PSSPGDYYTS-LDDDL---KIGVIEKLFAMDTEA--KDQCN-TQTDFNELDLETLAPYIPMDGEDFQLSPICPEEQL--------LPE--------------NSQSN-------SQ--HCFSTMTSIFQPLAPMT-SHSPFLLDK---YQQQQL-E-GKKTEP----EHQPMSSI-----FFGGGS-KAS-LPPCCGQASTPLSSMGGR-SNTQ--------WPPDPPLHF------GPTKWPSG-DQ-HTESVGTSS-----MG-PS-VTS---PHLS--MFKK---R---SAKGF--RLRGPDVMSPAMLALSNKLKLKRQLEY-EEQAFRDMNM---------GDPP----DSSTSHVMWKRMKSA-RDGGTCSFMSGK-PLSANVP-SDE--FAQNPMRG---MSQPLRHL---------PPSQPQSALSPGNNTKS--GFPPQCYASPYQDYS-LP---PAQKVSVMASRLLGPSVEPYLLPELTRYDCEV----------------------------------------------------------------------------------------NVPVP-----------------------GSSTLLQGRDLLRAL--------------------DQST--------------------------

Common name:   Florida manatee
NCBI ID:       XP_012412021.1
Sequence:      -------------------------------------------------------------------------------------------------------------------------------------------------------------------------------------------------------------------------------------------------------------------------------------------------------------------------------------------------------------------------------------------MDNLYLKALEGFIAVVTQDGDMIFLSENISKFMGLT-----------------------------QVELTGHSIFDFTHPCDHEEIRENLT--H---------------------G----SGFGKKSKDMSTERDFFMRMKCTVTNRGRTVNLKSATW--KVLHCTGQMKVYN-NCPPHSSLCGYKEPLLSCLIIMCEPIQHPSHMDIPLDSKTFLSRHSMDMKFTYCDDRIT-ELVGYHPEELLGRSAYEFYHALDSENMTKSHQN--------------------------LCTKGQVVSGQYRMLAKHGGYVWLETQGTVIYNPRNLQPQCITCVNYVL------SDIEKNNVVFSMDQTESLFKPHL-MAMN-SIFD-NSGEVPVSEK-SNFLFTKLKEEPEELAQLAPTAGDAIISLDF----G--------------NQNFEES---------AAYSK-A-VAPP--SQP-WA-EELRS----RCA------------QSEA---GSLPA-F-TVPQAAA-PGSTTP---SAA-S----SSGCST--------------------------------------------------------------PSSPGDYYTS-VDDDL---KIGVIEKLFAMDTEA--KDQCS-SQTDFNELDLETLAPYIPMDGEDFQLSPICPEEQL--------LPE--------------NPQSN-------PQ--HCFSTMTNIFQPLAPAA-SHSPFVLDK---YQQ-HL-E-SKKTEP----EHQPMSSI-----FFNGGS-KVS-LPPCCGQAITPLSSMGGR-SNIQ--------WPPDPPLHF------GPTKWPVG-DQ-HTESLGTSP-----LG-PA-VTS---PHLS--MFKK---R---SAKGF--GPRGPDVMSPAMVALSNKLKLKRQLEY-EEQAFQDMSR---------GDPP--D-SS-TSHLMWKRMKSL-RS-GNCPLMSNK-PLSANVP-NDE--FAQNPMRG---LNQPLRHL---------PPPQPPSAVSPGEKAES--GLPPHCYTSPYQDYS-LP---VAHRVSGMASRLLGPSFEPYLLPELTRYDCEV----------------------------------------------------------------------------------------NVPVP-----------------------GSSTLLQGGDLLRAL--------------------DQAT--------------------------

Common name:   Tasmanian devil
NCBI ID:       XP_003758350.1
Sequence:      -----------------------------------------------------------------------MTA----------DKE--------------------------------------------K---K------R------------------------------------------------------------------------------------------------------SSSERRKEKSRDAARCRRSKETEVFYELAHELPLPHNVSSQLDKASIMRLAISFLRTHKLLSS------------------------------------------------V---CTE---NE-TE--VEADQQMDNLYLKALEGFIAVVTQDGDMIFLSENINKFMGLT-----------------------------QVELTGHSIFDFTHPCDHEEIRENLSLKN---------------------G----PGFGKKSKDVSTERDFFMRMKCTVTNRGRTVNLKSATW--KVLHCTGQVKVYN-SCAPH-SLCGYKEPLLTCLIIMCEPIQHPSTMDIPLDSKTFLSRHSMDMKFTYCDDRIT-ELIGYHPEELLGRSAYEFYHALDSESMTKSHQN--------------------------LCTKGQVISGQYRMLAKHGGYVWLETQGTVIYNTRNLQPQCIICVNYVL------SEIEKNDVVFSMDQTESLFKPHL-MAMN-SIFD---TKVPVSEK-SNFLFTKLKEEPEELAQLAPTAGDAIISLDF----G--------------NQSFEES---------STYNK-A-LLTP--SQP-WP-GDMKN----HSS------------QSEA-------S-F-TVPQMAH-PGSTTP---SAS-S----NSSCST--------------------------------------------------------------PSSPGDYYSS-LDENL---KMEMIEKLFAMDTES--KNQCN-TQTDFNELDLETLAPYIPMDGEDFQLSPICQEERP--------PLE--------------NAQPS-------PQ--ANFSTMTSIFQPLAPTS-SHNPFMLDK---YQH-QI-E-SKKSDL----DPQPMSFI-----FFDGGS-KMT-LPPCYGPASTPLSSMGGR-SNTQ--------WPPDPPLEY------GPIKWTLA-DQ-YAKSLRSPS------G-PP-LPA---PNIS--MYKK---S---LVKGL--GPRGPDKMNPAMIALSNKLKMKRQLEY-EEQNFQDMSG---------GNLP----GSNSPHLMWKRMKSL-KG-GNCSLMPEK-SLSLSVL-NDE--FIHNPALG---LSQPLSHL---------PAPQPPSSLDPGENPKA--AYSPQFYTPHYQDYNPPP---LVHKLSGMTSRLLGPSFEPYLLPELTRYDCEV----------------------------------------------------------------------------------------NVPVP-----------------------GSSTLLQGSELLRAL--------------------DQAT--------------------------

Common name:   dog
NCBI ID:       XP_013972986.1
Sequence:      -------------------------------------------------------------------------------------------------------------------------------------------------------------------------------------------------------------------------------------------------------------------------------------------------------------------------------------------------------------------------------------------MDNLYLKALEGFIAVVTQDGDMIFLSENISKFMGLT-----------------------------QVELTGHSIFDFTHPCDHEEIRENLSLKS---------------------G----PGFGKKSKDMSTERDFFMRMKCTVTNRGRTVNLKSATW--KVLHCTGQVKVYN-NCPPHSSLCSYKEPLLSCLIIMCEPIQHPSHMDIPLDSKTFLSRHSMDMKFTYCDDRIT-ELVGYHPEELLGRSAYEFYHALDSENMTKSHQN--------------------------LCTKGQVVSGQYRMLAKHGGYVWLETQGTVIYNPRNLQPQCIMCVNYVL------SEIEKNDVVFSMDQTESLFKPHL-MAMT-SLFD-SSGEVAVSDK-SDYLFTKLKEEPEELAQLAPTAGDAIISLDF----G--------------SQSFEES---------SSYNS-A-LLPP--SQP-WP-RELRS----HST------------QSED---GSLPA-F-TVPQAAA-SGSATP--SATS-S----SSSCST--------------------------------------------------------------PSSPGDYYTS-LNDDL---KIEVIEKLFTMDTEA--KDQGS-TQTDFSELDLETLAPYIPMDGEDFQLSPICPEERL--------LPE--------------KPQST-------PQ--HCFSTMTNIFQPLAPMA-SHSPFLLDK---YQQ-QL-G-SKKIEP----EHQPMSSI-----FFDGGN-KVS-LPPCCGQASTPLSSMGGR-SSTQ--------WPPDPPLHF------GPTKWPVA-DQ-HTESLGPSP-----LG-PP-ITS---PHLS--MFKK---R---SAKAF--GPQGPDVMSPAMVALSNKLKLKRQREY-EEQAFQDLSG---------GDPP--G-SS-TSHQVWKRMKSL-RGNVNCPLIPDK-LLSANIP-NDE--FTQNPMRG---LGQPLRHL-----------PPPPSVMSPGENTKS--GFPPQCYAPQYQDYS-LP---SAHKVSGMASRLLGPSFEPYLLPELTRYDCEV----------------------------------------------------------------------------------------NVPVP-----------------------GSSTLLQGGDLLRAL--------------------DQAT--------------------------

Common name:   Wild Bactrian camel
NCBI ID:       EPY80313.1
Sequence:      ---------------------------------------------------------------------MVGSG---------------------------------------------------------------------------------------------------------------------------------------------------------------------------SSSERRKEKSRDAARCRRSKETEVFYELAHELPLPHSVSSHLDKASIMRLAISFLRTHKLLSS------------------------------------------------V---CSE---NE-SE--AEADQQMDNLYLKALEGFIAVVTQDGDMIFLSENISKFMGLTQVQTSGTHFQPLALGLALLMAILVDGSANQVELTGHSIFDFTHPCDHEEIRENLSLKN---------------------G----SGFGKKSKDVSTERDFFMRMKCTVTNRGRTVNLKSATW--KVLHCTGQVKVYN-SCPPHSGLCGCKEPLLSCLIIMCEPIQHPSHMDIPLDSKTFLSRHSMDMKFTYCDDRIT-ELVGYHPEELLGRSAYEFYHALDSENMTKSHQN--------------------------LCTKGQVVSGQYRMLAKHGGYVWLETQGTVIYNPRNLQPQCIMCVNYVL------SEIEKNDVVFSMDQTESPFKSHL-MAMD-SIFD-NSGKVPVSEK-SSFLFSKLKEEPEELAQLAPMAGDAIISLDF----G--------------SPNFEES---------SAYGK-A-IPPP--GQQ-WA-GGLRS----HGA------------HSEA---RSLPA-F-TVPQAAA-PGSTTP---SAT------SSSCST----------------------------VFQLLLAVGTQPHPTYVLRALKTGTESHTARCKAPSSPGDYYTS-LDNDL---KIEAIEKLFAMDTEA--KDQCS-TQTDFNELDLETLAPYIPMDGEDFQLSPICPEESL--------LPE--------------NPQST-------PQ--HCFSAMTNIFQPLAPTA-SPSPFLLDK---YLQ-QV-E-SKKPEP----AQRPVSFI-----FFD---------------------------------------------------------------DQ-HAEPLGASP-----LT-PP-ITA---PRIS--MFKKKLGR---SAKGF--GPQGPDVMSPAMVALSNKLKLKRQLEY-EEQAFQDGRE---------GDPP--G-SS-PSHLLWKRMKSL-RGSGNCPLMPDK-QLSASVP-NDE--FIQSPMRG---LDQPLRHL---------PPPQPTSVVRPGENAKS--GFSSHCYAPQYQDYS-PA---AAHKVSGMASRLLRPSFEPYLLPELTRYDCEV----------------------------------------------------------------------------------------NVPVP-----------------------GSSTLLQGGDLLRAL--------------------DQAT--------------------------

Common name:   gray short tailed opossum
NCBI ID:       XP_016278422.1
Sequence:      -----------------------------------------------------------------------MTA----------DKE--------------------------------------------K---K------R------------------------------------------------------------------------------------------------------SSSERRKEKSRDAARCRRSKETEVFYELAHELPLPHNVSSQLDKASIMRLAISFLRTHKLLSS------------------------------------------------V---CTE---NE-TE--VETDQQMDNLYLKALEGFIAVVTQDGDMIFLSENINKFMGLT-----------------------------QVELTGHSIFDFTHPCDHEEIRENLSLKS---------------------G----SGFGKKSKDMSTERDFFMRMKCTVTNRGRTVNLKSATW--KVLHCTGQVKVYN-SCAPH-SLCGYKEPLLTCLIVMCEPIQHPSTMDIPLDSKTFLSRHSMDMKFTYCDDRIT-ELIGYHPEELLGRSAYEFYHALDSESMTKSHQN--------------------------LCTKGQVISGQYRMLAKHGGYVWLETQGTVIYNTRNLQPQCIICVNYVL------SEIEKNDVVFSMDQTESLFKPHL-MAMN-NIFD---TEIPVSEK-SNFLFAKLKEEPEELAQLAPTPGDAIISLDF----GQYLLPVQETQKTLRNQSFEES---------STYNK-A-LLTP--SQP-WP-GDMKN----HSC------------QSEA-------S-F-TVPQMAP-PGSTTP---SAT-S----NSSCST--------------------------------------------------------------PSSPGDYYSS-LDENL---KMEMIEKLFAMDTES--KNQCN-TQTDFNELDLETLAPYIPMDGEDFQLSPICQEERP--------QLE--------------NTQPS-------PQ--PNFSTMSSIFQPLAPTS-SQSPFMLDK---YQQ-QM-E-SKKSDV----DPQPMSFI-----FFDGGS-KMT-LPPCYGPASTPLSSMGGR-SNTQ--------WPPDPPLEY------GPIKWTLA-DQ-YAKSLRRSP-----SG-PP-LPP---PNIS--MYKK---S---LVKGL--GPRGPDKMNPAVIALSNKLKMKRQLEY-EEQNFQDMSG---------GNLP--G-NN-APHLMWKRMKSL-KG-GNCSLMPEK-SLSLSVL-NDE--FIHNPALG---MSQPLSHL---------PAPQPPSSVGPGENPKV--VYPPQFYAPAYQDYN-PP---LVHKLSGMTSRLLGPSFEPYLLPELTRYDCEV----------------------------------------------------------------------------------------NVPVP-----------------------GSSTLLQGSELLRAL--------------------DQAT--------------------------

Common name:   koala
NCBI ID:       XP_020856887.1
Sequence:      -----------------------------------------------------------------------MTA----------DKE--------------------------------------------K---K------R------------------------------------------------------------------------------------------------------SSSERRKEKSRDAARCRRSKETEVFYELAHELPLPHNVSSQLDKASIMRLAISFLRTHKLLSS------------------------------------------------V---CTE---NE-NE--VEADQQMDSLYLKALEGFIAVVTQDGDMIFLSENINKFMGLT-----------------------------QVELTGHSIFDFTHPCDHEEIRENLTLRN---------------------G----SGFGKKNKDVSTERDFFMRMKCTVTNRGRTVNLKSATW--KVLHCTGQVKVYN-SCAPH-SLCGYKEPLLTCLIIMCEPIQHPSTMDIPLDSKTFLSRHSMDMKFTYCDDRIT-ELIGYHPEELLGRSAYEFYHALDSESMTKSHQN--------------------------LCTKGQVISGQYRMLAKHGGYVWLETQGTVIYNTRNLQPQCIICVNYVL------SEIEKNDVVFSMDQTESLFKPHL-MAMN-SIFD---TKVPVSEK-SNFLFTKLKEEPEELAQLAPTAGDAIISLDF----G--------------NQSFEES---------STYNK-A-LLTP--SQP-WP-GDMKS----CSS------------QSEA-------S-F-TVPQMAP-PGSTTP---SAS-S----NSSCST--------------------------------------------------------------PSSPGDYYSS-LDENL---KMEVIEKLFAMDTES--KNQCN-PQTDFNELDLETLAPYIPMDGEDFQLSPICQEERP--------PLE--------------NVQPS-------PP--ANFSTMTSIFQPLAPTS-SHSSFVMDK---YQH-QM-E-SKKSDL----DPQPMSFI-----FFDGGS-KMT-LPTCYGPANTPLSSMGGR-SNTQ--------WPPDPPLEY------GPIKWTLA-DQ-YAKSLRRSP-----SG-PP-LPP---PNIS--MYKK---S---LVKGL--GPRGPDKMNPALIALSNKLKMKRQLEY-EEQNFQDVSG---------GDLP--G-TS-APPLMWKRMKSL-KG-GNCSLMPEK-SLSLSVL-NDE--FIRNPALG---LSQPLSHL---------PPPQPPSSVGPGENPKV--VYPPQFYAPHYQDYN-PP---LVHKLSGMTSRLLGPSFEPYLLPELTRYDCEV----------------------------------------------------------------------------------------NVPVP-----------------------GSSTLLQGSDLLRAL--------------------DQAT--------------------------

Common name:   small Madagascar hedgehog
NCBI ID:       XP_012859370.1
Sequence:      MSAISSGSAKLKLKSSELQTIKKELTQMEFNIDALPGRLEQSAEEQKANPDGERKGDSSGGGSSSGGGSGSSGS----------NSR--------------------------------------------R---R------TQCQRQACSREMH-------------------------------------------R----------------------------------------------SSSERRKEKSRDAARCRRSKETEVFYELAHELPLPHSVSAHLDKASIMRLAISFLRTHKLLSS------------------------------------------------V---CSE---NE-SE--AEADQQMDNLYLKALEGFIAVVTQDGDMIFLSENISKFMGLT-----------------------------QVELTGHSIFDFTHPCDHDEIRENLSLKN---------------------G----SGFGKKSKDMSTERDFFMRMKCTVTNRGRTVNLKSATW--KVLHCTGQMKLYN-NGPPHGSLCSFQEPLLSCLIIMCEPIQHPSHMDIPLDSKTFLSRHSMDMKFTYCDDRIT-ELIGYRPEELLGRSAYEFYHALDSENLTKSHQN--------------------------LCTKGQVVSGQYRMLAKHGGYVWLETQGTVIYNPRNLQPQCVMCVNYVL------SEIERNDVVFSMDQTESLFKPHL-LAMN-GIFE-NCSEAAVQS-------------------------------------G--------------NQSFEES---------SAYSK-T-ILPP--SQP-WA-EELS-----HSA------------LSEA---GSLPA-F-SVPQAAA-PGSTTP---SAT-S----SSGCST--------------------------------------------------------------PSSPEDYSTS-LADEL---KIGVTEKLFAMDTEV--KDPYS-TQTDFNELDLETLAPYIPMDGEDFQLSPICPEEPL--------LPE--------------NPAPT------P-R--HCFSTMTSIFQPLAPMA-THSPFLMDK---YQQ-QV-D-NKKTEP----EHQPASSI-----FFSGGS-KAS-LPLCCGQASTPLSSMGGR-SNTQ--------WPPDPPLPF------DPTKWPVG-DP-HPESLGPPP-----LG-----TS---PHPS--MIKK---R---SAKGH--GPWGPDVLSPAVVALSNKLKLKRQLEY-EEQAFQDMSR---------GDPP--D-SS-VSHLMWKRMKSL-RG-GNCPLMPDKLL-RASVP-NDE--FAQNTVRG---MSQPLRHL---------PPPQPPSTLSPQENAKS--GYPPQCYAASYQGYS--LPPPSAHKVSGMASRLLGPSFEPYLLPELTRYDCEV----------------------------------------------------------------------------------------NVPVP-----------------------GSSTLLQGGDLLRAL--------------------DQAT--------------------------

Common name:   domestic guinea pig
NCBI ID:       XP_013011213.1
Sequence:      -----------------------------------------------------------------------MTA----------DKE--------------------------------------------K---K------R------------------------------------------------------------------------------------------------------SSSERRKEKSRDAARCRRSKETEVFYELAHELPLPHSVSSHLDKASIMRLAISFLRTHKLLSS------------------------------------------------V---CSE---NE-SE--VEADQQMDNLYLKALEGFIAVVTQDGDMIFLSENISKFMGLT-----------------------------QVELTGHSIFDFTHPCDHEEIRENLTLKN---------------------G----SGFGKKGKEISTERDFFMRMKCTVTNRGRTVNLKSATW--KVLHCTGQVKVYN-SCAPHSSLCSYKEPLLSCLIIMCEPIQHPSHMDIPLDSKTFLSRHSMDMKFTYCDDRIT-ELIGYHPEELLGRSAYEFYHALDSENMTKSHQN--------------------------LCTKGQVVSGQYRMLAKHGGYVWLETQGTVIYNPRNLQPQCIMCINYVL------SEIEKNDVVFSMDQTESLFKPHV-MAMN-SIFD-NSDEMAASDK-SNFLFTKLKEEPEELAQLAPTPGDAIISLDF----G--------------NQNFKES---------SAFGK-A-ILPP--SQP-WA-AEVRS----HTA------------QKEA---GSLPA-F-TVPQVAD-PGSSTP---SAT-S----SSGCST--------------------------------------------------------------PSSPGDYYTS-LGDDL---KIEVIEKLFAMDTEA--KDQCS-TQTDFNELDLETLAPYIPMDGEDFQLSPICPEEPN--------LPE--------------SLQPT-------PQ--PCFSAMSSIFQPLAPVA-CHSPFLLDK---YRQ-QL-E-GEKTEP----DHRPMSSI-----FFDAGN-KGS-LPSCCGQASTPLSSMGGR-SNTQ--------WPPDPPLHF------GPTKWPVG-DP-HTESLGTSP-----LG-NS-TAS---PHIS--MFKM---R---SAKGC--GPRGA---------------------------------------------------------------------------------------DDE--FNKSPLRG---LGQPLRHL---------PPQQPPSAVSPGDNAKS--GFPPQCYAAPYQDYS-LP---STHKASGLASRLLGPSFEPYLLPELTRYDCEV----------------------------------------------------------------------------------------NVPVP-----------------------GSSTLLQGGDLLRAL--------------------DQAT--------------------------

Common name:   European shrew
NCBI ID:       XP_012788987.1
Sequence:      --------------------------------------------------------------------------------------M--------------------------------------------K---A-------------------------------------------------------------------------------------------------------------YWSQSARADVQEGTSFRLSFTGPAGGDEDED---TYSKDSYEDEENPSRCPRC--DSPTPLFP------------------------------------------------V---CSE---NE-SE--AEADQQMDNLYLKALEGFLAVVTQDGDMIFLSENISKFMGLT-----------------------------QVELTGHSIFDFTHPCDHEEIRENLSLKN---------------------G----SGFGKKSKDMSTERDFFMRMKCTVTNRGRTVNLKSATW--KVLHCTGQVKVYS-SGPPHSGVCSYKEPLLSCLIMMCEPIQHPSHMDIPLDSRTFLSRHSMDMKFTYCDDRIT-ELVGYHPEELLGRSAYEFYHALDSENMTKSHQN--------------------------LCTKGQVVSGQYRMLAKHGGYVWLETQGTVIYNPRNLQPQCIMCVNYVL------SDIEKNDVVFSMDQTESLFKPHL-MDMS-SIFDGSSGEVGRVDK-SNFLFTKLKEEPEELAQLAPTAGDTIISLDF----G--------------NQNFEES---------SSYGK-A-VLPP--AQP-WA-AELRA----HST------------QSEA---GGLPA-F-TVPQTAA-QGNATP---SAS-S----SSSCST--------------------------------------------------------------PSSPGDYYTA-LDNDL---KIEVIEKLFAMDTEA--KDPCS-TQTDFNELDLETLAPYIPMDGEDFQLSPICPEERL--------LPE--------------TPQPT-------PQ--SCFSTMTSIFQPLVPGA-SPGPFLLDK---YQQ-QL-E-SKKMEP----EHRPMSSI-----FFDAGS-KVS-LPPCYGQASTPLSSMGGR-SNTQ--------WPPDPPLQF------GPTKWPVG-AQ-HAESLGAAP-----SG-PP-GAS---PHLS--MLKK---R---SAKGF--GLQGPDVLSPAVLALSNKLKLKRQLEY-EEQLFPDLGG---------GDPP--GPSA-APHLMWKRMKGL-----GAPLVPDK-PVSASTA-KDE--FSQNPMRG---LGQPLRHL--------LPPQPPSAAVSSAGNAKS--GFPSACCVPAYQDYG-LP---PTHKASGMASRLLGSSFEPYLLPELTRYDCEV----------------------------------------------------------------------------------------NVPVA-----------------------GSSTLLQGGDLLRAL--------------------DQAT--------------------------

Common name:   White tailed deer
NCBI ID:       XP_020746760.1
Sequence:      -----------------------------------------------------------------------MTA----------DKE--------------------------------------------K---K------R------------------------------------------------------------------------------------------------------SSSERRKEKSRDAARCRRSKETEVFYELAHELPLPHSVSSHLDKASIMRLAISFLRTHKLLSS------------------------------------------------V---CSE---NE-SE--ADADQQMDNLYLKALEGFIAVVTQDGDMIFLSENISKFMGLT-----------------------------QVELTGHSIFDFTHPCDHEEIRENLSLKN---------------------G----SGFGKKSKDMSTERDFFMRMKCTVTNRGRTVNLKSATW--KG----GTI----------------GEPTVAHL----------------------MSK------------RIT-ELVGYHPEELLGRSAYEFYHALDSENMTKSHQN--------------------------LCTKGQVVSGQYRMLAKHGGYVWLETQGTVIYNPRNLQPQCIMCVNYVL------SEIEKNDVVFSMDQTESPFKPHL-LTMN-SIFD-NSGKAAGSEK-SNFLFTKLKEEPEELAQLAPTAGDTIISLDF----G--------------TPNFEES---------SAYGK-A-ILPP--GQQ-WT-GELKS----HSG------------HSEA---GSLPA-F-TVPQAAA-LGNSTP---SGS-S----SSSCST--------------------------------------------------------------PSSPGDYYTS-LDDNL---KIEAIEKLFAMDTET--KDQCG-TQTDFNELDLETLAPYIPMDGEDFQLSPICPEESL--------LPE--------------TPQST-------PQ--HCFSTMSNIFQPLAPMA-SHSTFLLDK---YQQ-QL-E-SKKTEP----EQRRVSFA-----FFDGGS-KVS-LLQCCGQTCTPLSSMGGI-SNTQ--------WPPDPPLQL------GPMKWPGE-DQ-HAEALGAAP-----LG-PP-IAT---PHLA--MFKK---R---SAKGF--GPQGPDVMSPAMIALSNKLKLKRQLEY-EEQAFQDMSG---------GDPP--G-SS-TSHLMWKRMKSL-RGGGTCSLMPDKLP-NANVP-NDE--FIQNPVRG---RSQPLRHL---------PPPQPPSAPSPGEPAKS--GFPPQCYAPQYQDYS-LP---AAHKMSGMASRLLGPSFEPYLLPELTRYDCEV----------------------------------------------------------------------------------------NVPVP-----------------------GTSTLLQGGDLLRAL--------------------DQAT--------------------------

Common name:   chicken
NCBI ID:       NP_990138.1
Sequence:      -----------------------------------------------------------------------MTA----------DKE--------------------------------------------K---K------R------------------------------------------------------------------------------------------------------SSSERRKEKSRDAARCRRSKETEVFYELAHELPLPHNVSSHLDKASIMRLAISFLRTHKLLSS------------------------------------------------V---CAD---NE-NE--LEADQQMDNLYLKALEGFIAVVTQDGDMIFLSENVNKYMGLT-----------------------------QVELTGHSIFDFTHPCDHEEIRENLSLKN---------------------G----PGFGKKNKEMSTERDFFMRMKCTVTNRGRTVNLKSATW--KVLHCTGQVKVYN-TCPPH-TLCGYKEPLLTCLIIMCEPIQHPSNIDIPLDSKTFMSRHSMDMKFTYCDDRIT-ELIGYHPEELLGRSAYEFYHALDSENMTKSHQN--------------------------LCTKGQVVTGQYRMLAKHGGYVWLETQGTVIYNTRNLQPQCIICVNYVL------SEIEKNDIVFSMDQTESLFKPHL-LTMS-SAFE---NGISGRDK-SDLLFTKLKEEPEELAQLAPTPGDAIISLDFELHPG--------------IQKFEEA---------PAYTS-A-VLTP--NKP-WP-VEVKS----HAA------------QGET---LTIPS-F-TMPQIA--PGSSTP---SAS-S----NSSCST--------------------------------------------------------------PNSPEDYYTS-VDDDL---KIEVIEKLFAMDTES--KSQCN-SQTDFNELDLETLAPYIPMDGEDFQLSPICQEERT--------LSE--------------SAQNT--------Q--QSLSSMSTIFQPLAS-A-SQNQFLPEK---YCP-QL-S-NKNINP----GHGSLSSV-----FFNNMS-RSS-LPPYHNQASTPLSSMGGR-PNTQ--------WPPDPPLEY------VPSKWRLM-DK-YSGTLSSSP-----SG-PP-VRS---PNMP--IYKK---R---PLDGL--GQRGIDI-NPARIALSNSLKLKRQLDY-EEQALQQLSG---------GDPS--V-IN-PPQLMWKRMKFL-KG-ENCSLLTEKKSLSTSVL-TDE--FVC-NSRG---LSQPMNQL---------QQQQQSTCGSPGENLKAG-AFSPQFYSPHYQDYT--V--QSAHKVSGVTSRLLGSSFEPYLLPELTRYDCEV----------------------------------------------------------------------------------------NVPVL-----------------------GSSTLLQGSELLRAL--------------------DQAT--------------------------

Common name:   Australian salt water crocodile
NCBI ID:       XP_019404911.1
Sequence:      -----------------------------------------------------------------------MTA----------DKE--------------------------------------------R---K------R------------------------------------------------------------------------------------------------------SSSERRKEKSRDAARCRRSKETEVFYELAHELPLPHNISSHLDKASIMRLAISFLRTHKLLSS------------------------------------------------V---CSD---IE-NE--LETNQQMDNLYLKALEGFIAVVTQDGDMIFLSENINKYMGLT-----------------------------QVELTGHSIFDFTHPCDHEEIRENLSLKT---------------------G----PSFGKKSKEMSTERDFFMRMKCTVTNRGRTVNLKSATW--KVLHCTGQIKVYN-TCPPH-SLCGYKEPLLNCLIIMCEPIQHPSNIDIPLDSKTFLSRHSMDMKFTYCDDRIT-ELIGYHPEELLGRSAYEFYHALDSESMTKSHQN--------------------------LCAKGQVVTGQYRMLAKHGGYVWLETQGTVIYNSRNLQPQCIVCVNYVL------SEIEKNDIVFSMDQTESLFKPHL-LTMN-AIFD---NGVPLTEK-SDFLFTKLKEEPEELAQLAPTPGDAIISLDF----G--------------PQTFEET---------STYNK-A-VLTP--NKQ-WP-VEVKS----HAS------------QSEN---LTIPS-F-TMPQVA--PGSSTP---SAS-S----NSSCST--------------------------------------------------------------PSSPGDYYSS-LDEDL---KIEVIEKLFAMDTES--KNQCN-SQTDFNELDLETLAPYIPMDGEDFQLSPICQEEHP--------LSE--------------IAQNT--------Q--QSLSSMSTIFQPLASAA--QNQFLSEK---YSQ-QV-S-NKNINP----NPGHLSSV-----FFNNMN-KSS-LPPYQARANTPLSSLGGR-PNTQ--------WPPDPPLQY------VPTKWRLM-DK-YSGSLASSP-----SG-PP-IHS---PHTS--VHKK---R---SLESF--GQRGIDI-NPARIALSNSLKLKRQLDY-EEQAFQHLTG---------ADAS--A-IN-ASQLMWKRMKML-KG-ENCSLVAEKKSLSTSVL-NDE--FICNPQRS---LSQPMNQQ----------LQQQTLCGSPGVDQKS--AFSPQYYNSPYQDFN-VL---QSRKMSGL-SRLLGPSFEPYLLPELTRYDCEV----------------------------------------------------------------------------------------NVPVL-----------------------GSSTLLQGSELLRAL--------------------DQAT--------------------------

Common name:   American alligator
NCBI ID:       XP_006272236.1
Sequence:      -----------------------------------------------------------------------MTA----------DKE--------------------------------------------R---K------R------------------------------------------------------------------------------------------------------SSSERRKEKSRDAARCRRSKETEVFYELAHELPLPHNISSHLDKASIMRLAISFLRTHKLLSS------------------------------------------------V---CSD---IE-NE--LETNQQMDNLYLKALEGFIAVVTQDGDMIFLSDNINKYMGLT-----------------------------QVELTGHSIFDFTHPCDHEEIRENLSLKT---------------------G----PGFGKKSKEMSTERDFFMRMKCTVTNRGRTVNLKSATW--KVLHCTGQIKVYN-TCPPH-SLCGYKEPLLNCLIIMCEPIQHPSNIDIPLDSKTFLSRHSMDMKFTSCDDRIT-ELIGYHPEELLGRSAYEFYHALDSESMTKSHQN--------------------------LCAKGQVVTGQYRMLAKHGGYVWLETQGTVIYNSRNLQPQCIICVNYVL------SEIEKNDIVFSMDQTESLFKPHL-LTMN-TIFD---NGVPLTEK-SDFLFTKLKEEPEELAQLAPTPGDAIISLDF----G--------------PQTFAET---------STYNK-A-VLPP--NKQ-WP-VEVKS----HDS------------QSEN---LTIPS-F-TMPQVA--PGSSTP---SAS-S----NSSCST--------------------------------------------------------------PSSPGDYYSS-LDEDL---KIEVIEKLFAMDTES--KNQCS-SQTDFNELDLETLAPYIPMDGEDFQLSPICQEEHP--------LSE--------------IAQNT--------Q--QSLSSMSTIFQPLASAA--QNQFLSEK---YCQ-QV-S-DKNINP----NPGHLSSV-----FFNNMN-KSL-LPPYQARASTPLSSLGGR-PNTQ--------WPPDPPLQY------VPTKWRLM-DK-YSGSLANSP-----SG-PP-IHS---PHTS--VYKK---R---SLESF--GQRGIDI-NPARIALSNSLKLKRQLDY-EEQAFQHLTG---------ADAS--A-IN-ASQLMWKRMKML-KG-ENCSLVAEKKSLSTSVL-NDE--FICNPQRS---LSQPMNQL--------QHQQQQTLCGSPGVDQKS--AFSPQYYNSPYQDFN-VL---QSHKMSGL-SRLLGPSFEPYLLPELTRYDCEV----------------------------------------------------------------------------------------NVPVL-----------------------GSSTLLQGSELLRAL--------------------DQAT--------------------------

Common name:   common quail
NCBI ID:       AAF21052.1
Sequence:      -----------------------------------------------------------------------MTA----------DKE--------------------------------------------K---K------R------------------------------------------------------------------------------------------------------SSSERRKEKSRDAARCRRSKETEVFYELAHELPLPHNVSSHLDKASIMRLAISFLRTHKLLSS------------------------------------------------V---CAD---NE-NE--LEADQQMDNLYLKALEGFIAVVTQDGDMIFLSENVNKYMGLT-----------------------------QVELTGHSIFDFTHPCDHEEIRENLSLKN---------------------G----PGFGKKNKEMSTERDFFMRMKCTVTNRGRTVNLKSATW--KVLHCTGQVKVYN-TCPPH-TLCGYKEPLLTCLIIMCEPIQHPSNIDIPLDSKTFMSRHSMDMKFTYCDDRIT-ELIGYHPEELLGRSVYEFYHALDSENMTKSHQN--------------------------LCTKGQVVTGQYRMLAKHGGYVWLETQGTVIYNTRNLQPQCIICVNYVL------SEIEKNDVVFSMDQTESLFKPHL-LTIS-TAFE---NGISRRDK-SDLLFTKLKEEPEEVAQLAPTPGDAIISLDFELHPG--------------IQKFEEP---------PDYTS-A-VLTP--NKP-WP-VEVKS----HAA------------QGET---LTMPS-F-TMPQIP--PGNSTP---SAS-S----NSSCST--------------------------------------------------------------PNSPEDYYTS-VDDDL---KIEVIEKLFAMDTES--KSQCN-SQTDFNELDLETLAPYIPMDGEDFQLSPICQEERP--------HSE--------------SAQNT--------Q--QNLSSMSTIFQPVASA--SQNQFLPEK---YCP-QL-S-NKNINP----GHGSLSSV-----FFNNMS-RSS-LPPYHNQASTPLSSMGGR-PNTQ--------WPPDPPLEY------VPAKWRLM-DK-YSGTLSSSP-----SG-PP-IHS---PNMP--VYKK---R---LLDGL--GQRGIDI-NPARIALSNSLKLKRQLDY-EEQAMQQLTG---------GDPS--A-IN-PSQLMWKRMKFL-KG-ENCSLLTEKKSLSTSVL-TDE--FVC-NSRG---LSQPMNQL------QLQQQQQQPTCGSPGENLKAG-AFSPQFYSPHYQDYT-VQ---SAHKVSGVTSRLLGSSYEPYLLPELTRYDCEV----------------------------------------------------------------------------------------NVPVL-----------------------GSSTLLQGSELLRAL--------------------DQTT--------------------------

Common name:   Golden eagle
NCBI ID:       XP_011582787.1
Sequence:      ---------------------------------------------------------------------MFFPF----------SPL--------------------------------------------P---T------R------------------------------------------------------------------------------------------------------SSSERRKEKSRDAARCRRSKETEVFYELAHELPLPHNISSHLDKASIMRLAISFLRTHKLLSS------------------------------------------------V---CAD---NE-NE--LEGDQQMDNLYLKALEGFIAVVTQDGDMIFLSENVNKYMGLT-----------------------------QVELTGHSIFDFTHPCDHEEIRENLSLKN---------------------G----PGFGKKSKEMSTERDFFMRMKCTVTNRGRTVNLKSATW--KVLHCTGQVKVYK-TCPPH-TLCGYKEPLLTCLIIMCEPIQHPSNIDIPLDSKTFLSRHSMDMKFTYCDDRIT-ELIGYHPEELLGRSAYEFYHALDSESMTKSHQN--------------------------LCTKGQVVTSQYRMLAKHGGYVWLETQGTVIYNTRNLQPQCIVCVNYVL------SEIEKNDVVFSMDQTESLFKPHL-LAMS-TTYE---SGIPGSEK-SDFLFTKLKEEPEELAQLAPTPGDAIISLDF----G--------------TQKFEEA---------PAFTS-A-VSTP--NKA-WP-VEVKS----HTA------------QGET---LTIPS-F-TMPQIA--PGSSTP---SAS-S----NSSCST--------------------------------------------------------------PSSPGDYYSS-MDEDL---KIEVIEKLFAMDTES--KSQCT-SQTDFNELDLETLAPYIPMDGEDFQLSPICQEERP--------LSE--------------SAQNT--------Q--QSPSSMSTIFQPLAS-A-SQSQFLPEK---YCP-QL-S-NKNINP----GHGSLSSV-----FFNNVS-RSS-LPPYHDQASTPLSSMGGR-PNTQ--------WPPDPPLEY------VPAKWRLM-DK-YSGTLSSSP-----SG-PP-VHS---PSVP--IYKK---R---PLDAF--GQRGIDV-SPARIALSNSLKLKRQLDY-EEQALQQLSG---------GDPS--V-IN-PSHLMWKRMKFL-KG-ENCSLVTEKKSLSTSVL-TDE--FVC-NLRG---LSQPMNQL---------QQQQQPTCGSPGENLKAG-VFAPPFYSSRYQDYT--V--QPAHKASGMTSRLLGPSFEPYLLPELTRYDCEV----------------------------------------------------------------------------------------NVPVL-----------------------GSSMLLQGSELLRAL--------------------DQAT--------------------------

Common name:   Domestic goose
NCBI ID:       XP_013026559.1
Sequence:      ----------------------------------------------------------MAVSRYIRYILAIMSF----------LHG--------------------------------------------S---V------MTETPGMCL----------------------------------------------------------------------------------------------SSSERRKEKSRDAARCRRSKETEVFYELAHELPLPHSVSSHLDKASVMRLAISFLRTHKLLSS------------------------------------------------V---CAD---NE-NE--LDADQQMDNLYLKALEGFIAVVTQDGDMIFLSENVNKYMGLT-----------------------------QVELTGHSIFDFTHPCDHEEIRENLSLKN---------------------G----PGFGKKNKEMSTERDFFMRMKCTVTNRGRTVNLKSATW--KVLHCTGQVKVYN-TCPPH-TLCGYKEPLLTCLIIMCEPIQHPSNIDIPLDSKTFMSRHSMDMKFTYCDDRIT-ELIGYHPEELLGRSAYEFYHALDSENMTKSHQN--------------------------LCTKGQVVTGQYRMLAKHGGYVWLETQGTVIYNTRNLQPQCIICVNYVL------SEIEKNDIVFSMDQTESLFKPHL-LTMN-TAFK---NGIPGTEK-SDFLFTKLKEEPEELAQLAPTPGDAIISLDL----G--------------TQNFEEA---------PAFTS-T-VLTP--NKP-WP-VEVKS----HAA------------QGET---VTIPS-F-TMPQIA--PGSSTP---SAS-S----NSSCST--------------------------------------------------------------PSSPGDYYGS-VDEDL---KIEVIEKLFAMDTES--KNQCN-SQTDFNELDLETLAPYIPMDGEDFQLSPICQEERP--------LSE--------------SAQNT--------Q--QSLSSMSTIFQPLAS-A-SQNQFLPEK---YCP-QL-S-NKNINP----GHGSLSSV-----FFNNMS-RSS-LPPYHDQASTPLSSMGGR-PNTQ--------WPPDPPLEY------VPAKWRLM-DK-YSGTLSSSP-----SG-PP-IHS---PGMP--IYKK---R---PLDAF--GQRGIDI-NPARIALSNSLKLKRQLDY-EEQALQQLSG---------GDPS--V-TN-PSHLMWKRMKFL-KG-ENCSLVSEKKSLSTSVL-TDE--FVC-NSRG---LSQPMNQL--QLQQQQQQQQQQPTCGSPGENLKAG-AFPPQFYSSHYQDYP--V--QPTHKVSGVTSRLLGPSFEPYLLPELTRYDCEV----------------------------------------------------------------------------------------NVPVL-----------------------GSSTLLQGSELLRAL--------------------DQAT--------------------------

Common name:   golden collared manakin
NCBI ID:       XP_017940638.1
Sequence:      --------------------------------------------------------------MSLTEGKITEAD----------DLA--------------------------------------------PPSAE-------------------------------------------------------------------------------------------------------------SSSERRKEKSRDAARCRRSKETEVFYELAHELPLPHNISSHLDKASIMRLAISFLRTHKLLSS------------------------------------------------V---CAD---NE-NE--VEADQQMDNLYLKALEGFIAVVTQDGDMIFLSENVNKYMGLT-----------------------------QVELTGHSIFDFTHPCDHEEIRENLSLKN---------------------G----PGFGKKSKEMSTERDFFMRMKCTVTNRGRTVNLKSATW--KVLHCTGQVKVYN-TCPPH-SLCGYKEPLLTCLIIMCEPIQHPSNIDIPLDSKTFLSRHSMDMKFTYCDDRIT-ELIGYHPEELLGRSAYEFYHALDSESMTKSHQN--------------------------LCTKGQVVTGQYRMLAKHGGYVWLETQGTVIYNTRNLQPQCIVCVNYVL------SEIEKNDVVFSMDQTESLFKPHL-LTMS-TAYD---SGIPGTEK-SDFLFTKLKEEPEELAQLAPTPGDAIISLDF----G--------------TQKFEEA---------PVFSN-A-VLTP--NKA-WP-VEVKS----HPA------------QGET---LTIPS-F-TMPQIA--PGSSTP---SAS-S----NSSCST--------------------------------------------------------------PSSPEDYYSS-VDEDL---KIEVIEKLFAMDTES--KSQCT-SQTDFNELDLETLAPYIPMDGEDFQLSPICQEERP--------LSE--------------SAQNT--------Q--QSLSSMTTIFQPVAPT--SQNQFLPEK---YCP-QI-S-NEKINPG---GHGSLSSV-----FFNNMS-RSS-LPPYHDQASTPLSSMGGR-PNTQ--------WPPDPPLEY------VPAKWRLM-DK-YSGPLSNSP-----SG-PP-LHS---PRVP--IYKK---R---PLDAF--VQRGIDI-NPARIALSNSLKLKRQLDY-EEQALQQLSG---------GDPS--V-IN-PSHLMWKRMKFL-KG-ENCSLVTEKKSLSTSVL-TDE--FVC-NSRG---LSQPMNQL-------QLQQRHQPTCGSPGENLKAG-AFPPPFYSSHCPDYS-VQ---PAHKASGMTSRLLGPSFEPYLLPELTRYDCEV----------------------------------------------------------------------------------------NVPVL-----------------------GSSTLLQGSELLRAL--------------------DQAT--------------------------

Common name:   white throated sparrow
NCBI ID:       XP_014119817.1
Sequence:      -----------------------------------------------MSAAGGVPAVTPMEAHGSSLPRGTTGSGGGCQCRQGCSKE--------------------------------------------K---K------R------------------------------------------------------------------------------------------------------SSSERRKEKSRDAARCRRSKETEVFYELAHELPLPHNISSHLDKASIMRLAISFLRTHKLLSS------------------------------------------------V---CAD---NE-NE--LEADQQMDNLYLKALEGFIAVVTQDGDMIFLSENVNKYMGLT-----------------------------QVELTGHSIFDFTHPCDHEEIRENLSLKN---------------------G----PGFGKKSKEMSTERDFFMRMKCTVTNRGRTVNLKSATW--KVLHCTGQVKVYN-TCPPH-SLCGYKEPLLTCLIIMCEPIQHPSNIDIPLDSKTFLSRHSMDMKFTYCDDRIT-ELIGYHPEELLGRSAYEFYHALDSESMTKSHQN--------------------------LCTKGQVVTGQYRMLAKHGGYVWLETQGTVIYNTRNLQPQCIVCVNYVL------SEIEKNDVVFSMDQTESLFKPHL-LTMN-TAYD---SGIPATEK-SDFLFTKLKEEPEELAQLAPTPGDAIISLDF----G--------------TQKFEEA---------PAFTS-A-VLTP--NKA-WP-VEVKS----HPT------------QGET---LTIPS-F-TMPQIA--PGSSTP---SAS-S----NSSCST--------------------------------------------------------------PSSPGDYYCS-VDEDL---KIEVIEKLFAMDTES--KSQCT-SQTDFNELDLETLAPYIPMDGEDFQLSPICQEESP--------LCE--------------SAQNT--------Q--QHLSSMSTIFQPLAPT--SQNQFLPEK---YCP-QL-S-NEKINS----GHGSLSSV-----FFNNMN-RSS-LPPYHDQASTPLSSMGGR-SNTQ--------WPPDPPLEY------VPAKWRLM-DK-YSGSLTSSP-----SG-PP-ITS---QRVP--IYKK---R---PLDAF--GQRGIDI-NPARLALSNSLKLKRQLDY-EEQALQQLSG---------GDPS--V-IN-PSHLMWKRMKFL-KG-ENCSLVTEKKSLSTSVL-TDE--FFC-NSRG---LSQPMNQL------QQQQQQHQLTCASPGENLKAG-AFPPLFYSSHCQDYS-VQ---PAHKASGLTSCLLGPSFEPYLLPELTRYDCEV----------------------------------------------------------------------------------------NVPVL-----------------------GSSTLLQGSELLRAL--------------------DQAT--------------------------

Common name:   green anole
NCBI ID:       XP_003225226.1
Sequence:      -----------------------------------------------------------------------MTA----------EKE--------------------------------------------K---K------R------------------------------------------------------------------------------------------------------SSSERRKEKSRDAARCRRSKETEVFYELAHELPLPHNISSHLDKASIMRLAISFLRTHKLLSS------------------------------------------------V---CTE---NK-KE--IESDQQMDNLYLKALEGFITVITQDGDMIFLSENISKYMGLT-----------------------------QVELTGHSIFDFTHPCDHEEIRENLSLKN---------------------G----PGFGKKNKEMSMERDFFMRMKCTVTNRGRTVNLKSATW--KVLHCTGQIKVYN-TCPPH-ALCGYKEPLLSCLVLMCEPIQHPSNTDIPLDSKTFLSRHSMDMKFTYCDDRIT-ELVGYHPDELLGRSAYEFYHALDSENMTKSHQN--------------------------LCAKGQVVTGQYRMLAKHGGYVWLETQGTVIYNTRNLQPQCIICVNYVL------SEIENNDIVFSMDQTESLFKPRM-MAMN-SVYD---NGIPVTDK-SDFLFTKLKEEPEELAQLAPTPGDAIISLDF----G--------------TQKFEEI---------STYNK-A-VMTP--NKP-WP-PEAKS----QAP------------QAEK---LSVPS-F-TLPQVA--PGSTTP---SAS-S----NSSCST--------------------------------------------------------------PSSPGDYYTS-LDEDL---KIEMIEKLFAMDTNA--KNQCS-SQTDFNELDLETLAPYIPMDGEDFQLSPICQEERP--------LSE--------------NAQLT--------Q--QSLSNMNSLFQPLAPP--AQNQFLLEK---YCP-QM-S-DKNINT----GQGTLPPA-----FFNNGNQSAS-LLPYYAQATTPLSSMGGR-PNTQ--------WPPDPPLQY------TPTKWRVMGNK-ISKSMASTP-----SG-PP-LHL---PNVN--LYKK---R---SLESF--GQRGIDI-NPARIALANSLKLKRHLEY-EEQAFQHLNG-------PQGDTS--G-IN-PTHLMWKRMKIL-RG-ENCALLTEKKSLSTSVL-NDE--FLCNPQRG---PGQPVNMV-----HQQQPQHPPPSSGNSANNPKA--IFSPNFYNPPYQDFS-VP---QAHRMSGMTSRLLGSSFEPYLLPELTRYDCEV----------------------------------------------------------------------------------------NVPMV-----------------------GSSMLLQGSDLLRAL--------------------DQAT--------------------------

Common name:   mallard
NCBI ID:       XP_005009861.2
Sequence:      -----------------------------------------------------------------------MCS-------------------------------------------------------------R-------------------------------------------------------------------------------------------------------------SSSERRKEKSRDAARCRRSKETEVFYELAHELPLPHNVSSHLDKASIMRLAISFLRTHKLLSS------------------------------------------------V---CAD---NE-NE--LDADQQMDNLYLKALEGFIAVVTQDGDMIFLSENVNKYMGLT-----------------------------QVDLTGHSIFDFTHPCDHEEIRENLSLKN---------------------G----PGFGKKNKEMSTERDFFMRMKCTVTNRGRTVNLKSATW--KVLHCTGQVKVYN-TCPPH-TLCGYKEPLLTCLIIMCEPIQHPSNIDIPLDSKTFMSRHSMDMKFTYCDDRIT-ELIGYHPEELLGRSAYEFYHALDSENMTKSHQN--------------------------LCTKGQVVTGQYRMLAKHGGYVWLETQGTVIYNTRNLQPQCIICVNYVL------SEIEKNDIVFSMDQTESLFKPHL-LTMS-TAFE---NGIPGTEK-SDFLFTKLKEEPEELAQLAPTPGDAIISLDF----G--------------TQKFEEA---------PAFTS-T-VLTP--NKP-WP-VEVKS----HAA------------QGET---LTIPS-F-TMPQIA--PGSSTP---SAS-S----NSSCST--------------------------------------------------------------PSSPGDYYSS-VDEDL---KIEVIEKLFAMDTES--KNQCN-SQTDFNELDLETLAPYIPMDGEDFQLSPICQEERP--------LSE--------------SAQNT--------Q--QSLSSMSTIFQPLAS-A-SQNQFLPEK---YCP-QL-S-NKNINP----GHGSLSSV-----FFNNMS-RSS-LPPYHDQASTPLSSMGGR-PNTQ--------WPPDPPLEY------VPAKWRLM-DK-YSGTLSSSP-----SG-PP-IHS---PGMP--VYKK---R---PLDAF--GQRGIDI-NPARIALSNSLKLKRQLDY-EEQALQQLSG---------GDPS--V-TN-PSHLMWKRMKFL-KG-ENCSLVSEKKSLITSVL-TDE--FVC-NSRG---LSQPMNQLQQQQQQQQQQQQQQPTCGSPGENLKAG-AFPPQFYSSHYQDYP--A--QPTHKVSGVTSRLLGPSFEPYLLPELTRYDCEV----------------------------------------------------------------------------------------NVPVL-----------------------GSSTLLQGSELLRAL--------------------DQAT--------------------------

Common name:   medium ground finch
NCBI ID:       XP_005416365.1
Sequence:      --------------------------------------------------------------------MLAAGG----------VPV--------------------------------------------V---T------PMEAHGSTLPRGNLRQRGRG-----------------------------------------------------------------------------------STSERRKEKSRDAARCRRSKETEVFYELAHELPLPHNISSHLDKASIMRLAISFLRTHKLLSS------------------------------------------------V---CAD---NE-NE--LEADQQMDNLYLKALEGFIAVVTQDGDMIFLSENVNKYMGLT-----------------------------QVELTGHSIFDFTHPCDHEEIRENLSLKN---------------------G----PGFGKKSKEMSTERDFFMRMKCTVTNRGRTVNLKSATW--KVLHCTGQVKVYN-TCPPH-TLCGYKEPLLTCLIIMCEPIQHPSNIDIPLDSKTFLSRHSMDMKFTYCDDRIT-ELIGYHPEELLGRSAYEFYHALDSESMTKSHQN--------------------------LCTKGQVVTGQYRMLAKHGGYVWLETQGTVIYNTRNLQPQCIVCVNYVL------SEIEKNDVVFSMDQTESLFKPHL-LTMN-TAYD---SSIPVTEK-SDFLFTKLKEEPEELAQLAPTPGDAIISLDF----G--------------TQKFEEA---------TAFTN-A-VLTP--NKA-WP-VEVKS----HPA------------QGET---LTIPS-F-TMPQIA--PGSSTP---SAS-S----NSSCST--------------------------------------------------------------PSSPGDYYCS-VDEDL---KIEVIEKLFAMDTES--KSQCT-SQTDFNELDLETLAPYIPMDGEDFQLSPICQEESP--------LCE--------------SAQNT--------Q--QHLSSMSTIFQPLAPT--SQNQFLPEK---YCP-QL-S-NEKINS----GHGSLSSV-----FFNNMN-RSA-LPPYHDQTSTPLSSMGGR-SNTQ--------WPPDPPLEY------VPAKWRLM-DK-YSGSLSRSP-----SG-PP-ITS---QRVP--IYKK---R---PLDAF--GQRGIDI-NPARLALSNSLKLKRQLDY-EEQALQQLSG---------GDPS--V-IN-PSHLMWKRMKFL-KG-EDCSLVTEKKSLSTSVL-TDE--FFC-NSRG---LSQPMNQL------QQQQQQHQPTCDSPGENLKAG-AFPPLFYSSHCQDYS-VQ---PAHKASGLTSRLLGPSFEPYLLPELTRYDCEV----------------------------------------------------------------------------------------NVPVL-----------------------GSSTLLQGSELLRAL--------------------DQAT--------------------------

Common name:   blue crowned manakin
NCBI ID:       XP_017667172.1
Sequence:      -----------------------------------------------------------------MSLTEGKIT----------EAE------------------------------------------------DLAPPSAE------------------------------------------------------------------------------------------------------SSSERRKEKSRDAARCRRSKETEVFYELAHELPLPHNISSHLDKASIMRLAISFLRTHKLLSS------------------------------------------------V---CAD---NE-NE--VEADQQMDNLYLKALEGFIAVVTQDGDMIFLSENVNKYMGLT-----------------------------QVELTGHSIFDFTHPCDHEEIRENLSLKN---------------------G----PGFGKKSKEMSTERDFFMRMKCTVTNRGRTVNLKSATW--KVLHCTGQVKVYN-TCPPH-SLCGYKEPLLTCLIIMCEPIQHPSNIDIPLDSKTFLSRHSMDMKFTYCDDRIT-ELIGYHPEELLGRSAYEFYHALDSESMTKSHQN--------------------------LCTKGQVVTGQYRMLAKHGGYVWLETQGTVIYNTRNLQPQCIVCVNYVL------SEIEKNDVVFSMDQTESLFKPHL-LTMS-TAYD---SGIPGTEK-SDFLFTKLKEEPEELAQLAPTPGDAIISLDF----G--------------TQKFEEA---------PVFTN-A-VLTP--NKA-WP-VEVKS----HPA------------QGET---LTIPS-F-TMPQIA--PGSSTP---SAS-S----NSSCST--------------------------------------------------------------PSSPEDYYSS-VDEDL---KIEVIEKLFAMDTES--KSQCT-SQTDFNELDLETLAPYIPMDGEDFQLSPICQEERP--------LSE--------------SAQNT--------Q--QSLSSMSTIFQPVAPT--SQNQFLPEK---YCP-QI-S-NEKINPG---GPGSLSSV-----FFNNMS-RSS-LPPYHDQASTPLSSMGGR-PNTQ--------WPPDPPLEY------VPAKWRLM-DK-YSGPLSNSP-----SG-PP-LHS---PRVP--IYKK---R---PLDAF--VQRGIDI-NPARIALSNSLKLKRQLDY-EEQALQQLSG---------GDPS--V-IN-PSHLMWKRMKFL-KG-ENCSLVTEKKSLSTSVL-TDE--FVC-NSRG---LSQPMNQL-------QLQQRHQPTCGSPGENLKAG-AFPPPFYSSHCPDYS-VQ---PAHKASGMTSRLLGPSFEPYLLPELTRYDCEV----------------------------------------------------------------------------------------NVPVL-----------------------GSSTLLQGSELLRAL--------------------DQAT--------------------------

Common name:   red legged seriema
NCBI ID:       XP_009707578.1
Sequence:      -----MGGVSSPAVREALESQIMIFTPGVQDLRQQAFPPISVKLCRKGLAGMSKGIGIWLPGSMQGIPTLLWML----------QQE--------------------------------------------R---SCCDCNVRVRVWPSRVLSCWIPGFLEEGVSGGSQEASLAVLPGLAPASEIAFEEMLFPFSPLRAR---------------------------------------------SSSERRKEKSRDAARCRRSKETEVFYELAHELPLPHNISSHLDKASIMRLAISFLRTHKLLSS------------------------------------------------V---CAD---NE-NE--LEADQQMDNLYLKALEGFIAVVTQDGDMIFLSENVNKYMGLT-----------------------------QVELTGHSIFDFTHPCDHEEIRENLSLKN---------------------G----PGFGKKSKEMSTERDFFMRMKCTVTNRGRTVNLKSATW--KVLHCTGQVKVYN-TCPPH-TLCGYKEPLLTCLIIMCEPIQHPSNIDIPLDSKTFLSRHSMDMKFTYCDDRIT-ELIGYHPEELLGRSAYEFYHALDSESMTKSHQN--------------------------LCTKGQVVTGQYRMLAKHGGYVWLETQGTVIYNTRNLQPQCIVCVNYVL------SEIEKNDVVFSMDQTESLFKPHL-LTMS-TAYE---SGIPGTEK-SDFLFTKLKEEPEELAQLAPTPGDAIISLDF----G--------------TQNFEEA---------PAFTS-A-VLTP--NKA-WP-VEVKS----HTA------------QGET---LTIPS-F-TMPQTA--PGNSTP---SAS-S----NSSCST--------------------------------------------------------------PSSPGDYYSS-VDEDL---KIEVIEKLFAMDTES--KSQCT-SQTDFNELDLETLAPYIPMDGEDFQLSPICQEERP--------LSE--------------SAQNT--------Q--QSLSSMSTIFQPLASA--SQNQFLPEK---YCP-QL-S-NKNINP----GHGSLSSV-----FFNNVS-RSS-LPPYHDQASTPLSSMGGR-PNTQ--------WPPDPPLEY------VPAKWRLM-DK-YSGSLSSSP-----SG-PP-VHS---PSVP--IYKK---R---PLDAF--GQRGIDV-NPARIALSNSLKLKRQLDY-EEQALQQLSG---------GDPS--V-IN-PSHLMWKRMKFL-KG-ENCSLVTEKKSLSTSVL-TDE--FVC-NSRG---LSQPMNQR-----QQQHQQQQPPTCGSPGENLKAG-AFPPLFYSSHYQDYT-VQ---PAHKASGMTSRLLGPSFEPYLLPELTRYDCEV----------------------------------------------------------------------------------------NVPVL-----------------------GSSTLLQGSELLRAL--------------------DQAT--------------------------

Common name:   hoatzin
NCBI ID:       XP_009937416.1
Sequence:      ---------------------------------------------------------------------MRDPV----------LYN--------------------------------------------P---F------LVRELRHSFRLGSHSFVFKRGGIGSRFAQMPCSKIFTSGKIIVKEVCRGLITDLEKIP---------------------------------------------SSSERRKEKSRDAARCRRSKETEVFYELAHELPLPPNISSHLDKASIMRLAISFLRTHKLLSS------------------------------------------------V---CAD---NE-NE--LEADQQMDNLYLKALEGFIAVVTQDGDMIFLSENVNKYMGLT-----------------------------QVELTGHSIFDFTHPCDHEEIRENLSLKN---------------------G----PGFGKKSKEMSTERDFFMRMKCTVTNRGRTVNLKSATW--KVLHCTGQVKVYN-TCPPH-TLCGYKEPLLTCLIIMCEPIQHPSNIDIPLDSKTFLSRHSMDMKFTYCDDRIT-ELIGYHPEELLGRSAYEFYHALDSESMTKSHQN--------------------------LCTKGQVVTGQYRMLAKHGGYVWLETQGTVIYNTRNLQPQCIVCVNYVL------SEIEKNDVVFSMDQTESLFKPHL-LTMS-TAYE---SGIPGTEK-SDFLFTKLKEEPEELAQLAPTPGDAIISLDF----G--------------TQKFEEG---------PAFTS-A-VLTP--NKA-WP-VEVKS----HTA------------QGET---LTIPS-F-TVPQIA--PGSSTP---SAS-S----NSSCTV--------------------------------------------------------------PSSPGDYYSS-VDEDL---KIEVIEKLFAMDTES--KSQCS-SQTDFNELDLETLAPYIPMDGEDFQLSPICQEERP--------LSE--------------NAQNT--------Q--QSLSSMSTIFQPLAS-A-SQNQFLPEK---YCP-QL-S-NKNINP----GHGSLSSV-----FFNNAS-RSS-LPPYHDQASTPLSSMGGR-PNTQ--------WPPDPPLEY------VPAKWRLM-DK-YSGSLSSSP-----SGPPP-VHS---PSVP--IYKK---R---PLDAF--GQRGIDI-NPARLALSNSLKLKRQLDY-EEQALQQLSG---------GDPS--V-IN-PSHLMWKRMRFL-KG-ENRSLVTEKKSLSTSVL-TDE--FVC-NSRG---LSQPVNQL-----QQQQQQQQPPTCGSPGENLKAG-AFPPPFYSSHYQDYA--V--QPARKASGLTSRLLGPSFEPYLLPELTRYDCEV----------------------------------------------------------------------------------------NVPVL-----------------------GSSTLLQGSELLRAL--------------------DQAT--------------------------

Common name:   crested ibis
NCBI ID:       XP_009471311.1
Sequence:      ----------------------------------------------MVRLRLQCACVAKQGLILPDAGTPEGTSIGELPGGFPAAPP--------------------------------------------GLAPA-------------------------------------------------------------------------------------------------------------SSSERRKEKSRDAARCRRSKETEVFYELAHELPLPHNISSHLDKASIMRLAISFLRTHKLLSS------------------------------------------------V---CAD---NE-NE--LEADQQMDNLYLKALEGFIAVVTQDGDMIFLSENVNKYMGLT-----------------------------QVELTGHSIFDFTHPCDHEEIRENLSLKN---------------------G----PGFGKKSKEMSTERDFFMRMKCTVTNRGRTVNLKSATW--KVLHCTGQVKVYN-TCPPH-TLCGYKEPLLTCLIIMCEPIQHPSNIDIPLDSKTFLSRHSMDMKFTYCDDRIT-ELIGYHPEELLGRSAYEFYHALDSESMTKSHQN--------------------------LCTKGQVVTGQYRMLAKHGGYVWLETQGTVIYNTRNLQPQCIVCVNYVL------SEIEKNDVVFSMDQTESLFKPHL-LTMS-TAYE---SGIPSTEK-SDFLFTKLKEEPEELAQLAPTPGDAIISLDF----G--------------TQKFEEA---------PAFTS-A-VLPP--NKA-WP-VEVKS----HAA------------QGET---LTIPS-F-TMPQIA--PGSSTP---SAS-S----NSSCST--------------------------------------------------------------PSSPGDYYSS-VDEDL---KIEVIEKLFAMDTES--KSQCN-SQTDFNELDLETLAPYIPMDGEDFQLSPICQEERP--------LSE--------------SAQNT--------Q--QSLSSMSAIFQPLASA--SQSQFLPEK---YCP-QL-S-NKNINP----GHGSLSSV-----FFNNMS-RSS-LPPYHDQASTPLSSMGGR-PNTQ--------WPPDPPLEY------VPAKWRCM-DK-YSGSLSSSP-----SG-PP-VHS---PSMP--IYKK---R---PLDAF--GQRGIDI-NPARIALSNSLKLKRQLDY-EAQALQQLSG---------GDPS--V-IN-PSHLMWKRMKFL-KG-ENCSLITEKKSLSTSVL-TDE--FVC-NARG---LSQPMQQQ---------QQQQQPTCGSPGENLKAG-AFPPPFYSSHYQDYT-VQ---PTHKASGMTSRLLGPSFEPYLLPELTRYDCEV----------------------------------------------------------------------------------------NVPVL-----------------------GSSTLLQGSELLRAL--------------------DQAT--------------------------

Common name:   Band tailed pigeon
NCBI ID:       OPJ72377.1
Sequence:      -----------------------------------------------------------------------MTA----------DKE--------------------------------------------K---K------R------------------------------------------------------------------------------------------------------SSSERRKEKSRDAARCRRSKETEVFYELAHELPLPHNISSHLDKASIMRLAISFLRTHKLLSS------------------------------------------------V---CAD---NE-NE--LEADQQMDNLYLKALEGFIAVVTQDGDMIFLSENVNKYMGLT-----------------------------QVELTGHSIFDFTHPCDHEEIRENLSLKN---------------------G----PGFGKKSKEMSTERDFFMRMKCTVTNRGRTVNLKSATW--KVLHCTGQVKVYN-TCPPH-TLCGYKEPLLTCLIIMCEPIQHPSNIDIPLDSKTFLSRHSMDMKFTYCDDRIT-DLIGYHPEELLGRSAYEFYHALDSESMTKSHQN--------------------------LCTKGQVVTGQYRMLAKHGGYVWLETQGTVIYNTRNLQPQCIVCVNYVL------SEIEKNDIVFSMDQTESLFKPHL-LTMS-TAYE---SGIPGTEK-SDFLFTKLKEEPEELAQLAPTPGDAIISLDF----G--------------TQKFEEA---------PAFTT-A-VLTP--NKV-WP-AEGKS----HAA------------QGET---LTIPS-F-TMPQIA--PGSSTP---SAS-S----NSSCST--------------------------------------------------------------PSSPGDYYNS-VDEDF---KIEVIEKLFAMDTES--KNQCN-SQTDFNELDLETLAPYIPMDGEDFQLSPICQEERP--------LSE--------------SAQNT--------Q--QSLSSMSSIFQPLAS-A-SQDQFPPEK---YCS-QI-S-NKNMNP----GHGSLSSV-----FFNNVS-RSS-LPPYHHQASTPLSSMGGR-PNTQ--------WPPDPPLEY------VPAKWRLM-DK-YSGSLSSSP-----SG-PP-IHS---HSMP--IYKK---M---PLDAF--GQRGIGI-NPARIALSNSLKLKRQLDY-EEQALQQLSG---------GDPS--V-IN-PSHLMWKRMKFL-KG-ENCSLVTEKKALSTSIL-TDE--FVC-NSRG---LSQTMNQL------QQQQQPPPPTCGSPGENLKAG-AFPPSFYSSQYQDYS--V--QPAHKTSGMTSRLLGPSFEPYLLPELTRYDCEV----------------------------------------------------------------------------------------NVPVL-----------------------GSSTLLQGSELLRAL--------------------DQAT--------------------------

Common name:   western painted turtle
NCBI ID:       XP_008169032.1
Sequence:      -----------------------------------------------------------------------MTA----------DKE--------------------------------------------K---K------R------------------------------------------------------------------------------------------------------SSSERRKEKSRDAARCRRSKETEVFYELAHELPLPHNVSSHLDKASIMRLAISFLRTHKLLSSGPLSRQQATSGCAVISKSQSHGRSVSRERGLVPYSGPETAEHLYSQAQV---CAD---NE-SD--LETDQQIDTLYLKALEGFIAVVTQDGDMIFLSENINKYMGLT-----------------------------QVELTGHSIFDFTHPCDHEEIRENLSLKT---------------------G----PGFGKKSKEISTERDFFMRMKCTVTNRGRTVNLKSATW--KVLHCTGQVKVYN-TCPPH-TLCGYKEPLLTCLIIMCEPIQHPSNMDIPLDSKTFLSRHSMDMKFTYCDDRIT-ELIGYHPEELLGRSAYEFYHAMDSENMTKSHQN--------------------------LCAKGQVVTGQYRMLAKHGGYVWLETQGTVIYNTRNLQPQCIVCVNYVL------SEIEKNDIVFSMDQTESLFKPHL-LTMN-TVFD---NGVPVTEK-SDFLFTKLKEEPEELAQLAPTPGDAIISLDF----G--------------TQNFEEA---------SIYNK-AVVLTL--NKQ-WP-VEVKT----HTS------------QGEK---LTMPS-F-TVPQVA--PGSSTP---SAS-S----NSSCST--------------------------------------------------------------PSSPEDYYSS-LDEDL---KIEVIEKLFAMDTES--KNQCN-SQTDFNELDLETLAPYIPMDGEDFQLSPICQEERP--------LPE--------------NAQN---------Q--QSLSSMSTIFQPLAP-A-SQNQFLLEK---YCQ-QM-S-NKNMNT----GHGPLSSV-----SFNTTN-KSS-LPPYHARASTPLASMVGR-PSTQ--------WPPDPPVQY------VPAKWRLM-DK-YCGSLASSS-----SG-PP-VHS---PNMS--LYKK---R---SLDSF--EQRGIDI-NPARIALANSLKLKRQMDY-EDQPFQQLSG---------ADLS--M-MN-PSHLMWKRMKIL-KG-ENCSLVTEKKSLSTSVL-TDE--FIRNSQKG---VSQPMNQL--------QQRQQQLSCGSPGDNQKA--AFSPQFYSSHYQNFN--V--QPTHKKSGVTSRLLGQSYEPYLLPELTRYDCEV----------------------------------------------------------------------------------------NVPVL-----------------------GSSTLLQGCDLLRAL--------------------DQAT--------------------------

Common name:   Japanese quail
NCBI ID:       XP_015712972.1
Sequence:      ----------------------------------------------------------------------MAEA----------DHS--------------------------------------------ASSAE-------------------------------------------------------------------------------------------------------------SSSERRKEKSRDAARCRRSKETEVFYELAHELPLPHNVSSHLDKASIMRLAISFLRTHKLLSS------------------------------------------------V---CAD---NE-NE--LEADQQMDNLYLKALEGFIAVVTQDGDMIFLSENVNKYMGLT-----------------------------QVELTGHSIFDFTHPCDHEEIRENLSLKN---------------------G----PGFGKKNKEMSTERDFFMRMKCTVTNRGRTVNLKSATW--KVLHCTGQVKVYN-TCPPH-TLCGYKEPLLTCLIIMCEPIQHPSNIDIPLDSKTFMSRHSMDMKFTYCDDRIT-ELIGYHPEELLGRSVYEFYHALDSENMTKSHQN--------------------------LCTKGQVVTGQYRMLAKHGGYVWLETQGTVIYNTRNLQPQCIICVNYVL------SEIEKNDVVFSMDQTESLFKPHL-LTMS-SAFE---NGISGRDK-SDLLFTKLKEEPEELAQLAPTPGDAIISLDFELHPG--------------IQKFEEP---------PDYTS-A-VLTP--NKP-WP-VEVKS----HAA------------QGET---LTMPS-F-TMPQIP--PGNSTP---SAS-S----NSSCST--------------------------------------------------------------PNSPEDYYTS-VDDDL---KIEVIEKLFAMDTES--KSQCN-SQTDFNELDLETLAPYIPMDGEDFQLSPICQEERP--------HSE--------------SAQNT--------Q--QNLSSMSTIFQPVASA--SQNQFLPEK---YCP-QL-S-NKNINP----GHGSLSSV-----FFNNMS-RSS-LPPYHNQASTPLSSMGGR-PNTQ--------WPPDPPLEY------VPAKWRLM-DK-YSGTLSSSP-----SG-PP-IHS---PNMP--VYKK---R---LLDGL--GQRGIDI-NPARIALSNSLKLKRQLDY-EEQAMQQLTG---------GDPS--A-IN-PSQLMWKRMKFL-KG-ENCSLLTEKKSLSTSVL-TDE--FVC-NSRG---LSQPMNQL------QLQQQQQQPTCGSPGENLKAG-AFSPQFYSPHYQDYT-VQ---SAHKVSGVTSRLLGSSYEPYLLPELTRYDCEV----------------------------------------------------------------------------------------NVPVL-----------------------GSSTLLQGSELLRAL--------------------DQTT--------------------------

Common name:   common canary
NCBI ID:       XP_018770827.1
Sequence:      -----------------------------------------------------------MDSLLRRYTLVNASQVVNCISINVLPFS--------------------------------------------SLPIR-------------------------------------------------------------------------------------------------------------SSSERRKEKSRDAARCRRSKETEVFYELAHELPLPHNISSHLDKASIMRLAISFLRTHKLLSS------------------------------------------------V---CAD---NE-NE--LEADQQMDNLYLKALEGFIAVVTQDGDMIFLSENVNKYMGLT-----------------------------QVELTGHSIFDFTHPCDHEEIRENLSLKN---------------------G----PGFGKKSKEMSTERDFFMRMKCTVTNRGRTVNLKSATW--KVLHCTGQVKVYN-TCPPH-SLCGYKEPLLTCLIIMCEPIQHPSNIDIPLDSKTFLSRHSMDMKFTYCDDRIT-ELIGYHPEELLGRSAYEFYHALDSESMTKSHQN--------------------------LCTKGQVVTGQYRMLAKHGGYVWLETQGTVIYNTRNLQPQCIVCVNYVL------SEIEKNDVVFSMDQTESLFKPHL-LTMN-TAYD---SGIPVTEK-SDFLFTKLKEEPEELAQLAPTPGDAIISLDF----G--------------TQKFEEA---------PAFTN-A-VLTP--NKA-WP-VEVKS----HPA------------QGET---LTIPS-F-TMPQIA--PGSSTP---SAS-S----NSSCST--------------------------------------------------------------PSSPGDYYCS-VDEDL---KIEVIEKLFAMDTES--KSQCT-SQTDFNELDLETLAPYIPMDGEDFQLSPICQEESP--------LCE--------------SAQNT--------Q--QHLSSMSTIFQPLGPT--SQNQFLPEK---YCP-QL-S-NEKINS----GHGSLSSM-----FFNNMN-RSS-LPPYHDQASTPLSSMGGR-SNTE--------WPPDPSLEY------VPAKWRLM-DK-YSGSLSSSP-----SG-PP-ITS---QRVP--IYKK---R---PLDAF--GQRGIDI-NPARLALSNSLKLKRQLDY-EEQALQQLSG---------GDPS--V-IN-PSHLMWKRMKFL-KG-ENCSLVTEKKSLSTSVL-TDE--FFC-NSRG---LSQPMNQL------QQQQQQLQPTCDSPGENLKAG-AFPPLFYSSHCQDYS-VQ---PAHKASGLTSRLLGPSFESYLLPELTRYDCEV----------------------------------------------------------------------------------------NVPVL-----------------------GSSTLLQGSELLRAL--------------------DQAT--------------------------

Common name:   common starling
NCBI ID:       XP_014732751.1
Sequence:      -----------------------------------------------------------------MSLTEGRTP----------DAD------------------------------------------------CLALSSAE------------------------------------------------------------------------------------------------------SSSERRKEKSRDAARCRRSKETEVFYELAHELPLPHNISSHLDKASIMRLAISFLRTHKLLSS------------------------------------------------V---CAD---NE-NE--LEADQQMDNLYLKALEGFIAVVTQDGDMIFLSENVNKYMGLT-----------------------------QVELTGHSIFDFTHPCDHEEIRENLSLKN---------------------G----PGFGKKSKEMSTERDFFMRMKCTVTNRGRTVNLKSATW--KVLHCTGQVKVYN-TCPPH-TLCGYKEPLLTCLIIMCEPIQHPSNIDIPLDSKTFLSRHSMDMKFTYCDDRIT-ELIGYHPEELLGRSAYEFYHALDSESMTKSHQN--------------------------LCTKGQVVTGQYRMLAKHGGYVWLETQGTVIYNTRNLQPQCIVCVNYVL------SEIEKNDVVFSMDQTESLFKPHL-LTMN-TAYD---SGIPATEK-SDFLFTKLKEEPEELAQLAPTPGDAIISLDF----G--------------TQKFEEA---------SAFTN-A-VLTP--NKA-WP-VEVKS----HPA------------QGET---LAIPS-F-TMPQIA--PGSSTP---SAS-S----NSSCST--------------------------------------------------------------PSSPGDYYSS-VDEDF---KIEVIEKLFAMDTES--KSQCT-SQTDFNELDLETLAPYIPMEGEDFQLSPVCQEESP--------LSE--------------NAQNT--------Q--QSLSSMSTIFQPLAPT--SQNQFLPEK---YCP-QL-S-NEKINS----GHGSLSSV-----FFNNMS-RSS-LPPYHDQDSTPLSSMGGR-PNTQ--------WPPDPPLEY------VPAKWRLM-DK-YSGSLSCSP-----SG-PP-ITS---QRVP--IYKK---R---PLDAF--GQRGIDV-NPARLALSNSLKLKRQLDY-EEQALQQLSG---------GDPS--V-IN-PSHLMWKRMKFL-KG-ENCSLVTEKKPLSTSVL-TDE--FFC-NSRG---LSQPMNQL------QQQQQQHQPTCDSPGENLKAG-AFPPLFYSSHCQDYS-VQ---PAHKASGMTSRLLGPSFEPYLLPELTRYDCEV----------------------------------------------------------------------------------------NVPVL-----------------------GSSTLLQGSALLRAL--------------------DQAT--------------------------

Common name:   chimney swift
NCBI ID:       XP_010003262.1
Sequence:      ------------------------------------------------------------------------MA----------LTE--------------------------------------------G---R------IAEDEHLAAPLAEWVPRALRG----------------------------------------------------------------------------------SSSERRKEKSRDAARCRRSKETEVFYELAHELPLPHNISSHLDKASIMRLAISFLRTHKLLSS------------------------------------------------V---CAD---NE-NE--LEADQQMDNLYLKALEGFIAVVTQDGDMIFLSENVNKYMGLT-----------------------------QVELTGHSIFDFTHPCDHEEIRENLSLKN---------------------G----PGFGKKSKEMSTERDFFMRMKCTVTNRGRTVNLKSATW--KVLHCTGQVKVYN-TCPPH-TLCGYKEPLLTCLIIMCEPIQHPSNIDIPLDSKTFLSRHSMDMKFTYCDDRIT-ELIGYHPEELLGRSAYEFYHALDSESMTKSHQN--------------------------LCTKGQVVTGQYRMLAKHGGYVWLETQGTVIYNTRNLQPQCIVCVNYVL------SEIEKNDVVFSMDQTESLFKPHL-LTMS-TAYE---TSIPGTEK-SDFLFTKLKEEPEELAQLAPTPGDTIISLDF----G--------------TQKFEEA---------PVFTS-A-VLTP--NKA-WP-VEAKN----HAA------------QGDT---LTIPS-F-TMPQIA--PGSSTP---SAS-S----NSSCST--------------------------------------------------------------PSSPGDYYSS-VDEDL---KIEVIEKLFAMDTES--KTQCT-SQTDFNELDLETLAPYIPMDGEDFQLSPICQEEHP--------LSE--------------SAQNT--------Q--QSLSSMSSIFQPLAS-A-SQNQFLPEK---YCP-KL-S-NKNINP----GHGSLSSV-----FFNNMS-RSS-LPPYHDQASTPLSSRGGR-PNTQ--------WPPDPPLEY------VPAKWRLM-DK-YSGSLSSSS-----SG-PP-VHS---PGVP--TYKK---R---PLDAF--GQRGIDV-SPARIALSNSLKLKRQLDY-EEQTLQQLSG---------GDPS--V-IN-PSHLLWKRMKFL-KG-ENCSLVTEKKSLSTSVL-TDE--YVC-NSRG---LSHPMNQL--------QQQQQQLTCGSPGENLKAG-AFPPPFYSSHYQDYT--V--QPAHKASGMTSRLLGPSFEPYLLPELTRYDCEV----------------------------------------------------------------------------------------NVPVL-----------------------GSSTLLQGSELLRAL--------------------DQAT--------------------------

Common name:   bald eagle
NCBI ID:       XP_010574840.1
Sequence:      -----------------------------------------------------------------------MDL----------EKI--------------------------------------------P-----------------------------------------------------------------------------------------------------------------SSSERRKEKSRDAARCRRSKETEVFYELAHELPLPHNISSHLDKASIMRLAISFLRTHKLLSS------------------------------------------------V---CAD---NE-NE--LEADQQMDNLYLKALEGFIAVVTQDGDMIFLSENVNKYMGLT-----------------------------QVELTGHSIFDFTHPCDHEEIRENLSLKN---------------------G----PGFGKKSKEMSTERDFFMRMKCTVTNRGRTVNLKSATW--KVLHCTGQVKVYK-TCPPH-TLCGYKEPLLTCLIIMCEPIQHPSNIDIPLDSKTFLSRHSMDMKFTYCDDRIT-ELIGYHPEELLGRSAYEFYHALDSESMTKSHQN--------------------------LCTKGQVVTSQYRMLAKHGGYVWLETQGTVIYNTRNLQPQCIVCVNYVL------SEIEKNDVVFSMDQTESLFKPHL-LAMS-TAYE---SGISGSEK-SDFLFTKLKEEPEELAQLAPTPGDAIISLDF----G--------------TQKFEEA---------PAFTS-T-VSTP--NKA-WP-VEVKS----HTA------------QGET---LTIPS-F-TMPQIA--PGSSTP---SAS-S----NSSCST--------------------------------------------------------------PSSPGDYYSS-MDEDL---KIEVIEKLFAMDTES--KSQCT-SQTDFNELDLETLAPYIPMDGEDFQLSPICQEERP--------LSE--------------SAQNT--------Q--QSLSSMSTIFQPLASG--SESQFLTEK---YRP-QL-S-NKNINP----GHGSLSSV-----FFNNMS-RSS-LPLYHDQASTPLSSMGGI-PNTQ--------WPPDPPLEY------VPAKWRLM-DK-YSGSLSSSP-----SG-PS-VHS---PSMP--IYKK---R---PLDAF--GQRGIDV-SPARIALSNSLKLKRQLDY-EEQALQQLSG---------GDPS--V-IN-PSHLMWKRMKFL-KG-ENCSLVTEKKSLSTSVL-TDE--FVC-NLRG---LSQPMNQL----------QQQPPTCGSLGENLKAG-AFPPPFYSSRYQDYT-AQ---PAHKASGMTSRLLGPSFEPHLLPELTRYDCEV----------------------------------------------------------------------------------------NVPVL-----------------------GSSMLLQGSELLRAL--------------------DQAT--------------------------

Common name:   little egret
NCBI ID:       XP_009633972.1
Sequence:      ---------------------------------------------------------------MVGLFSSTIGS----------VFS--------------------------------------------Q---AVLFALVW------------------------------------------------------------------------------------------------------SSSERRKEKSRDAARCRRSKETEVFYELAHELPLPHNISSHLDKASIMRLAISFLRTHKLLSS------------------------------------------------V---CAD---ND-NE--LETDQQMDNLYLKALEGFIAVVTQDGDMIFLSENVNKYMGLT-----------------------------QVELTGHSIFDFTHPCDHEEIRENLSLKN---------------------G----PGFGKKSKEMSTERDFFMRMKCTVTNRGRTVNLKSATW--KVLHCTGQVKVYN-TCPPH-TLCGYKEPLLTCLIIMCEPIQHPSNIDIPLDSKTFLSRHSMDMKFTYCDDRIT-ELIGYHPEELLGRSAYEFYHALDSESMTKSHQN--------------------------LCTKGQVVTGQYRMLAKHGGYVWLETQGTVIYNTRNLQPQCIVCVNYVL------SEIEKNDVVFSMDQTESLFKPHL-LTMS-TAYE---SGIPGTEK-SDFLFTKLKEEPEELAQLAPTPGDAIISLDF----G--------------TQKFEEA---------PAFTS-A-VLTP--NKA-WP-VEVKS----HTA------------QGET---LTIPS-F-TMPQIA--PGSSTP---SAS-S----NSSCST--------------------------------------------------------------PSSPGDYYSS-VDEDL---KIEVIEKLFAMDTES--KNQCN-SQTDFNELDLETLAPYIPMDGEDFQLSPICQEERP--------LSE--------------SAQNT--------Q--QSLSSMSTIFQPLASA--SQNQFLPEK---YCP-QL-S-NKNINP----GHGSLSSV-----FFNNVS-RSS-LPPYHDQASTPLSSMGGR-PNTQ--------WPPDPPLEY------VPAKWRCM-DK-YSGSLSSSP-----SG-PP-VHS---PSMS--IYKK---R---PLDAF--VQRGIDI-NPARIALSNSLKLKRQLDY-EEQALQQLSG---------GDPS--V-IN-PSHLMWKRMKFL-KG-ENCSLVTEKKSLSTSVL-TDE--FVC-NSRG---LSQPMNQL---------QQQQQPTCGGPGENLKAG-AFPPPFYSSHYQDYT-VQ---PAHKASGMTSRLLGPSFEPYLLPELTRYDCEV----------------------------------------------------------------------------------------NVPVV-----------------------GSSTLLQGSELLRAL--------------------DQAT--------------------------

Common name:   Chinese soft shelled turtle
NCBI ID:       XP_006125539.1
Sequence:      -----------------------------------------------------------------------MTA----------DKE--------------------------------------------K---K------R------------------------------------------------------------------------------------------------------SSSERRKEKSRDAARCRRSKETEVFYELAHELPLPHNVSSHLDKASIMRLAISFLRTHKLLSS------------------------------------------------V---CVD---NE-SD--LDIDQQIDNLYLKALEGFIAVVTQDGDMIFLSENINKYMGLT-----------------------------QVELTGHSIFDFTHPCDHEEIRENLSLKT---------------------G----PGFGKKNKEMSTDRDFFMRMKCTVTNRGRTVNLKSATW--KVLHCTGQVKVYN-SCPSH-SLCGYKEPLLTCLIIMCEPIQHPSNMDIPLDSKTFLSRHSMDMKFTYCDDRIT-ELIGYHPEELLGRSAYEFYHALDSENMTKSHQN--------------------------LCAKGQIVTGQYRMLAKHGGYVWLETQGTVIYNTRNLQPQCIVCVNYVL------SEIEKNDIVFSMDQTESLFKPHL-LTMN-TIFD---NGVPVTEK-SDFLFTKLKEEPEELAQLAPTPGDAIISLDF----G--------------TQKFEEA---------SIYNKAA-VLTL--NKQ-WP-GEVKS----HTS------------QSET---MTMPS-F-TMPQVA--PGSSTP---SAS-S----NSSCST--------------------------------------------------------------PSSPGDCYSS-LDEDL---KIEMIEKLFAMDTES--KNQCN-SQTDFNELDLETLAPYIPMDGEDFQLSPICQEERP--------LPE--------------NAPNT--------Q--QSLRSMSAIFQPLAP-I-SQNEFLLEK---YCQ-QI-S-NKNTNP----NHGPLSSV-----FFNSSNSKSS-LPPYHVRGSTPLASMVGR-PGTQ--------WPPDPPLQY------VPTKWRLM-DK-YYGSLASSS-----SG-PP-VHS---PNVS--LYKK---R---SLDSF--EQHGIDI-NPARTALANSLKLKRQMDY-EEQIFQQRTG---------ADLS--T-IN-PSHLMWKRMKIL-KG-ENCSLVTEKKSLSTSVL-TDE--FIRNSQRG---LSQPMNQL--------QQRQQQPSCGSPGENQKA--AFSPQFYSSHYQNFN--V--QPIHKKSGVTSRLLGQSYEPYLLPELTRYDCEV----------------------------------------------------------------------------------------NVPVL-----------------------GSSTLLQGSDLLRAL--------------------DQAT--------------------------

Common name:   red crested turaco
NCBI ID:       XP_009985064.1
Sequence:      -----------------------------------------------------------------------MCE----------EER--------------------------------------------------------------------------------------------------------------------------------------------------------------VSSERRKEKSRDAARCRRSKETEVFYELAHELPLPHNISSHLDKASIMRLAISFLRTHKLLSS---------------------------------------GKIWLQKVVI---CAD---NE-NE--LEADQQMDNLYLKALEGFIAVVTQDGDMIFLSENVNKYMGLT-----------------------------QVELTGHSIFDFTHPCDHEEIRENLSLKNVLGLSSTNCSSMIHAYLMVSAG----PGFGKKSKEMSTERDFFMRMKCTVTNRGRTVNLKSATW--KVLHCTGQVKVYN-TCPPH-ALCGYKEPLLTCLIIMCEPIQHPSNIDIPLDSKTFLSRHSMDMKFTYCDDRIT-ELIGYHPEELLGRSAYEFYHALDSESMTKSHQN--------------------------LCTKGQVVTGQYRMLAKHGGYVWLETQGTVIYNTRNLQPQCIVCVNYVL------SEIEKNDVVFSMDQTESLFKPHL-LTMN-TAYD---SGIPGTEK-SDFLFTKLKEEPEELAQLAPTPGDAIISLDF----G--------------TQKFEEA---------PAFNS-A-VLTP--NKA-WP-VEAKS----HAA------------QGEA---LTIPS-F-TMPQIA--PGNSTP---SAS-S----NSSCST--------------------------------------------------------------PSSPGDYYSS-VDEDF---KIEVIEKLFAMDTES--KSQCN-SQTDFNELDLETLAPYIPMDGEDFQLSPICQEERP--------LSD--------------SPQNT--------Q--QSLSSMSTIFQPLAS-A-SQNQFLPEK---YCP-QL-S-NKNINP----GPGSLSSV-----CFSNAS-RSS-LPPYHDQASTPLSSMGGR-PNTQ--------WPPDPPLEY------VPAKWRLM-DK-YSGSLSRST-----SG-PP-VHS---PSMP--IYKK---R---PLDAF--GQRGIDI-NPARIALSNSLKLKRQLDY-EEQALQQLSG---------GDPS--V-IN-PSHLMWKRMKFL-KG-ENCSLVTEKKSLSTTVL-TDE--FVC-NSRG---LSQPVNLL-----QQQQQQQQQPTCGSPGENLKAG-AFPPPFYSSHYQDYT--A--QPAHKASGMASRLLGPSFEPYLLPELTRYDCEV----------------------------------------------------------------------------------------NVPVL-----------------------GSSTLLQGSELLRAL--------------------DQAT--------------------------

Common name:   Annas hummingbird
NCBI ID:       XP_008494751.1
Sequence:      --------------------------------------------------------------------MQGIGG----------RNE--------------------------------------------R---H------R------------------------------------------------------------------------------------------------------SSSERRKEKSRDAARCRRSKETEVFYELAHELPLPHNISSHLDKASIMRLAISFLRTHKLLSS------------------------------------------------V---CAD---NE-NE--LEADQQMDNLYLKALEGFIAVVTQDGDMIFLSENVNKYMGLT-----------------------------QVELTGHSIFDFTHPCDHEEIRENLSLKN---------------------G----PGFGKKSKEMSTERDFFMRMKCTVTNRGRTVNLKSATW--KVLHCTGQVKVYN-TCPPH-TLCGYKEPLLTCLIIMCEPIQHPSNIDIPLDSKTFLSRHSMDMKFTYCDDRIT-ELIGYHPEELLGRSAYEFYHALDSESMTKSHQN--------------------------LCTKGQVVTGQYRMLAKHGGYVWLETQGTVIYNTRNLQPQCIVCVNYVL------SEIEKNDVVFSMDQTESLFKPHL-MTMS-TAYK---SGIPGTEE-SDFLFTKLKEEPEELAQLAPTPGDAIISLDF----G--------------TQKFEEA---------PAFTS-T-VLTP--NKA-WA-VEVKS----HAA------------QGET---LTIPS-F-TMPQIA--PGSSTP---SAS-S----NSSCST--------------------------------------------------------------PSSPGDYYSS-VDEDF---KIEVIEKLFAMDTES--KTQCT-SQTDFNELDLETLAPYIPMDGEDFQLSPICQEERP--------LSE--------------SAPST--------Q--QSLSSMSTIFQPLPS-A-SQNQFLPEK---YCP-QL-S-NKTISP----DHGSLSLV-----FFNNMS-RSS-LPPYHDPATTPLSSRGGR-PNTQ--------WPPDPPLEY------VPAKWGLM-DK-YSGSLSNSS-----SG-PP-VHS---ASVP--IYKK---R---PLDGF--GQRGIDV-NPARIALSNSLKLKRQLDY-EEQALQQLSG---------GDPS--V-IN-PSHLLWKRMKFL-KG-ENCSLVTEKKSLSTSVL-TDE--FVC-NPRG---LSHPMNQLQQQQPQQQQQQQQQLTCGSPGENLKAG-AFPSPFYSSHYQDYT--V--QPAHKASGVTSCLLGPSFEPYLLPELTRYDCEV----------------------------------------------------------------------------------------NVPVL-----------------------GSSTLLQGSELLRAL--------------------DQAT--------------------------

Common name:   North island brown kiwi
NCBI ID:       XP_013799238.1
Sequence:      ------------------------------------------------MNGSGGGGHRNAAPGLAWAGQARAPV----------GMS--------------------------------------------D---S------RKAPGGQHPFSCSTRTALSHCSYPQRPSKRQPGGCASATGSNLAACRSDPEEVLEILTMDPANNVGGHCPRCNAPQDAPQARELHFAHLQLQAAAKEIKHSFWSSSERRKEKSRDAARCRRSKETEVFYELAHELPLPHNISSHLDKASIMRLAISFLRTHKLLSS------------------------------------------------V---CAD---NE-NE--LEADQQMDNLYLKALEGFIAVVTQDGDMIFLSENVNKYMGLT-----------------------------QVELTGHSIFDFTHPCDHEEIRENLSLKN---------------------G----PGFGKKSKEMSTERDFFMRMKCTVTNRGRTVNLKSATW--KVLHCTGQVKVYN-TCPPH-TLCGYKEPLLTCLIIMCEPIQHPSNIDIPLDSKTFLSRHSMDMKFTYCDDRIT-ELIGYHPEELLGRSAYEFYHALDSENMTKSHQN--------------------------LCTKGQVVTGQYRMLAKHGGYVWLETQGTVIYNTRNLQPQCIVCVNYVL------SEIEKNDVVFSMDQTESLFKPHL-MTIN-TTYE---NGIPVAEK-SDFLFTKLKEEPEELAQLAPTPGDAIISLDF----G--------------TQTFEDA---------PAFTS-A-VLTP--NKP-WP-AEVKS----HAA------------QGET---LTIPS-F-TIPQIA--PGSSTP---SAS-S----NSSCST--------------------------------------------------------------PSSPGDYYSS-VDEDL---KIEMIEKLFAMDTES--KSQCN-SQTDFNELDLETLAPYIPMDGEDFQLSPICQEERP--------LSE--------------SAQNT--------Q--QSLSSMSTIFQPLASA--SQNQFLPEK---YCP-QL-S-NKNNNP----GHGSLSSV-----FFNNAS-RSS-LPPYHDQASTPLSSMGGR-PNTQ--------WPPDPPLEY------VPTKWRLM-DK-YSGSLSSSP-----SG-PP-VHS---PNVP--IYKK---R---PLDAF--GQRRIDI-NPARIALSNSLKLKRQLDY-EEQALQQLSG---------GDPS--V-IN-PSHLMWKRMKFL-KG-ENCSLVTEKKSLSTSVL-TDE--FIC-NSRG---LSQPVNQL------QQQQQQQPPPCGSPGESLKAG-TFPPQFYSSHYQDFT-VQ---PAHKVSGMTSRLLGPSFEPYLLPELTRYDCEV----------------------------------------------------------------------------------------NVPVL-----------------------GSSTLLQGSELLRAL--------------------DQAT--------------------------

Common name:   white tailed eagle
NCBI ID:       XP_009922916.1
Sequence:      -----------------------------------------------------------------------MDL----------EKI--------------------------------------------P-----------------------------------------------------------------------------------------------------------------SSSERRKEKSRDAARCRRSKETEVFYELAHELPLPHNISSHLDKASIMRLAISFLRTHKLLSS------------------------------------------------V---CAD---NE-NE--LEADQQMDNLYLKALEGFIAVVTQDGDMIFLSENVNKYMGLT-----------------------------QVELTGHSIFDFTHPCDHEEIRENLSLKN---------------------G----PGFGKKSKEMSTERDFFMRMKCTVTNRGRTVNLKSATW--KVLHCTGQVKVYK-TCPPH-TLCGYKEPLLTCLIIMCEPIQHPSNIDIPLDSKTFLSRHSMDMKFTYCDDRIT-ELIGYHPEELLGRSAYEFYHALDSESMTKSHQN--------------------------LCTKGQVVTSQYRMLAKHGGYVWLETQGTVIYNTRNLQPQCIVCVNYVL------SEIEKNDVVFSMDQTESLFKPHL-LAMS-TAYE---SGISGSEK-SDFLFTKLKEEPEELAQLAPTPGDAIISLDF----G--------------TQKFEEA---------PAFTS-T-VSTP--NKA-WP-VEVKS----HTA------------QGET---LMIPS-F-TMPQIA--PGSSTP---SAS-S----NSSCST--------------------------------------------------------------PSSPGDYYSS-MDEDL---KIEVIEKLFAMDTES--KSQCT-SQTDFNELDLETLAPYIPMDGEDFQLSPICQEERP--------LSE--------------SAQNT--------Q--QSLSSMSTIFQPLASG--SESQFLTEK---YCP-QL-S-NKNINP----GHGSLSSV-----FFNNMS-RSS-LPLYHDQASTPLSSMGGI-PNTQ--------WPPDPPLEY------VPAKWRLM-DK-YSGSLSSSP-----SG-PP-VHS---PSMP--IYKK---R---PLDAF--GQRGIDV-SPARIALSNSLKLKRQLDY-EEQALQQLSG---------GDPS--V-IN-PSHLMWKRMKFL-KG-ENCSLVTEKKSLSTSVL-TDE--FVC-NLRG---LSQPMNQL----------QQQPPTCGSLGENLKAG-AFPPPFYSSRYQDYT-AQ---PAHKASGMTSRLLGPSFEPHLLPELTRYDCEV----------------------------------------------------------------------------------------NVPVL-----------------------GSSMLLQGSELLRAL--------------------DQAT--------------------------

Common name:   turkey
NCBI ID:       XP_010705081.1
Sequence:      ----------------------------------------------------------------MAEAEHPAPS----------SAE--------------------------------------------------------------------------------------------------------------------------------------------------------------SSSERRKEKSRDAARCRRSKETEVFYELAHELPLPHNVSSHLDKASIMRLAISFLRTHKLLSS------------------------------------------------V---CGD---NE-NE--LEADQQMDNLYLKALEGFIAVVTQDGDMIFLSENVNKYMGLT-----------------------------QVELTGHSIFDFTHPCDHEEIRENLSLKT---------------------G----PGFGKKSKEMSTERDFFMRMKCTVTNRGRTVNLKSATW--KVLHCTGQVKVYN-TCPPH-TLCGYKEPLLTCLIIMCEPIQHPSNIDIPLDSKTFMSRHSMDMKFTYCDDRIT-ELIGYHPEELLGRSAYEFYHALDSENMTKSHQN--------------------------LCTKGQVVTGQYRMLAKHGGYVWLETQGTVIYNTRNLQPQCIICVNYVL------SEIEKNDIVFSMDQTESLFKPHL-LTMS-NAFE---NGISGRDK-SDLLFTKLKEEPEELAQLAPTPGDAIISLDFELHPG--------------IQKFEET---------PAYSS-A-VLTP--NKP-WP-VEVKS----HAA------------QGET---LTIPS-F-TMPQIA--PGSSTP---SVS-S----NSSCST--------------------------------------------------------------PNSPEDYYTS-VDDDL---KIEVIEKLFAMDTES--KSRCN-SQTDFNELDLETLAPYIPMDGEDFQLSPICQEEHP--------LSE--------------SAQNT--------Q--QSLSSMSTIFQPLAS-A-SQNQFLPEK---YCP-QL-S-NKNINP----GHGSLSSV-----FFNNMS-RSS-LPPYHNQASTPLSSMGGR-PNTQ--------WPPDPPLEY------VPAKWRLM-DK-YSGTLSNSP-----SG-PP-IRS---PNVH--IYKK---R---ALDGL--GQRSIDI-NPARIALSNSLKLKRQLDY-EEQALQQLSG---------GDLS--V-IN-PSQLMWKRMKFL-KG-ENCSLLTEKKSLSTSVL-TDE--FVC-NSRG---LSQPMNQL--------QQQQQPPTCGNTGENLKAG-AFSPQFYSPHYQDYT--V--QSAHKVSGVTSRLLGSSFEPYLLPELTRYDCEV----------------------------------------------------------------------------------------NIPVL-----------------------GSSTLLQGSELLRAL--------------------DQAT--------------------------

Common name:   Southern ostritch
NCBI ID:       XP_009674575.1
Sequence:      -----------------------------------------------------------------------MLS----------VLR--------------------------------------------------------------------------------------------------------------------------------------------------------------SSSERRKEKSRDAARCRRSKETEVFYELAHELPLPHNISSHLDKASIMRLAISFLRTHKLLSS------------------------------------------------V---CAD---NE-NE--LEADQQMDNLYLKALEGFIAVVTQDGDMIFLSENVNKYMGLT-----------------------------QVELTGHSIFDFTHPCDHEEIRENLSLKN---------------------G----PGFGKKSKEMSTERDFFMRMKCTVTNRGRTVNLKSATW--KVLHCTGQVKVYN-TCPPH-TLCGYKEPLLTCLIIMCEPIQHPSNIDIPLDSKTFLSRHSMDMKFTYCDDRIT-ELVGYHPEELLGRSAYEFYHALDSENMTKSHQN--------------------------LCTKGQVVTGQYRMLAKHGGYVWLETQGTVIYNTRNLQPQCIVCVNYVL------SEIEKNDVVFSMDQTESLFKPHL-MTMN-TTFE---NGIPVAEK-SDFLFTKLKEEPEELAQLAPTPGDAIISLDF----G--------------TQTFEDA---------PAFTS-A-VLAP--NKP-WP-VEAKS----HAA------------QGET---LTIPS-F-TMPQIA--PGSSTP---SAS-S----NSSCST--------------------------------------------------------------PSSPGDYYSS-VDDDL---KIEVIEKLFAMDTES--KSQCT-SQTDFNELDLETLAPYIPMDGEDFQLSPICQEERP--------LSD--------------SAQNT--------Q--QSLSSMSTIFQPLAS-A-SQNQFLPEK---YCP-QL-S-NKNVNP----GRGSLSSV-----FFNNVR-RSS-LPPYHDQASTPLSSMGGR-PNTQ--------WPPDPPLGY------VPTKWRLM-EK-YSGSLSSSP-----SG-PP-VHS---PSVP--IYKK---R---PLDVF--GQRRIDI-NPARIALSNSLKLKRQLDY-EEQALQQLSG---------GDPS--V-IN-PSHLMWKRMKFL-KG-ENCSLVTEKKSLSTSVL-TDE--FVC-NSRG---LSQPMNQL-----QQQPQQQQPPPCGSPGESLKAG-TFPPQFYSSHYQDFT--V--QPTHKVSGMTSRLLGPSFEPYLLPELTRYDCEV----------------------------------------------------------------------------------------NVPVL-----------------------GSSTLLQGSELLRAL--------------------DQAT--------------------------

Common name:   Gharial
NCBI ID:       XP_019371437.1
Sequence:      ------------------------------------------------MRKTDFGPCKLAGCMVSTPASLFTKE----------IKH--------------------------------------------I---F------R------------------------------------------------------------------------------------------------------SSSERRKEKSRDAARCRRSKETEVFYELAHELPLPHNISSHLDKASIMRLAISFLRTHKLLSS------------------------------------------------V---CSD---IE-NE--LETSQQMDNLYLKALEGFIAVVTQDGDMIFLSENINKYMGLT-----------------------------QVELTGHSIFDFTHPCDHEEIRENLSLKT---------------------G----PSFGKKSKEMSTERDFFMRMKCTVTNRGRTVNLKSATW--KVLHCTGQIKVYN-TCPPH-SLCGYKEPLLNCLIIMCEPIQHPSNIDIPLDSKTFLSRHSMDMKFTYCDDRIT-ELIGYHPEELLGRSAYEFYHALDSESMTKSHQN--------------------------LCAKGQVVTGQYRMLAKHGGYVWLETQGTVIYNSRNLQPQCIVCVNYVL------SEIEKNDIVFSMDQTESLFKPHL-LTMN-AIFD---NGVPLTEK-SDFLFTKLKEEPEELAQLAPTPGDAIISLDF----G--------------PQTFEET---------STYNK-A-VLTP--NKQ-WP-VEVKS----HAS------------QSEN---LTIPS-F-TMPQVA--PGSSTP---SAS-S----NSSCST--------------------------------------------------------------PSSPGDYYSS-LDEDL---KIEVIEKLFAMDTES--KNQCN-SQVR-GQLYFLLLAPYIPMDGEDFQLSPICQEEHP--------LSE--------------IAQNT--------Q--QSLSSMSTIFQPLASA--TQNQFLSEK---YCQ-QV-S-NKNINP----NPGHLSSV-----FFNNMN-KSS-LPPYQARANTPLSSLGGR-PNTQ--------WPPDPPLQY------VPTKWRLM-DK-YSGSLASCP-----SG-PP-IHS---PHTS--VYKK---R---SLESF--GQRGIDI-NPARIALSNSLKLKRQLDY-EEQAFQHLTG---------ADAS--A-IN-ASQLMWKRMKML-KG-ENCSLVAEKKSLSTSVL-NDE--FICNPQRS---LSQPINQL--------QHQQQQTLCGSPGVDQKS--AFSPQYYNSPYQDFN-VL---QSRKMSGL-SRLLGPSFEPYLLPELTRYDCEV----------------------------------------------------------------------------------------NVPVL-----------------------GSSTLLQGSELLRAL--------------------DQAT--------------------------

Common name:   common cuckoo
NCBI ID:       XP_009556410.1
Sequence:      --------------------------------------------------------------MALALVPKVLYL----------NEE------------------------------------------------RLDLVLPK------------------------------------------------------------------------------------------------------SSSERRKEKSRDAARCRRSKETEVFYELAHELPLPHNISSHLDKASIMRLAISFLRTHKLLSS------------------------------------------------V---CAD---NE-NE--LEADQQMDNLYLKALEGFIAVVTQDGDMIFLSENVNKYMGLT-----------------------------QVELTGHSIFDFTHPCDHEEIRENLSLKN---------------------G----PGFGKKSKEMSTERDFFMRMKCTVTNRGRTVNLKSATW--KVLHCTGQVKVYN-TCPPH-SLCGYKEPLLTCLIIMCEPIQHPSNIDIPLDSKTFLSRHSMDMKFTYCDDRIT-ELIGYHPEELLGRSAYEFYHALDSESMTKSHQN--------------------------LCTKGQVVTGQYRMLAKHGGYVWLETQGTVIYSTRNLQPQCIVCVNYVL------SEIEKNDIVFSMDQTESLFKPHL-LTMS-TSYE---SSIPGTEK-SDFLFTKLKEEPEELAQLAPTPGDAIISLDF----G--------------TQKFEEA---------PAFTS-T-IVTP--NKA-WP-AEVKS----NTA------------QGET---LIIPS-F-TMPQIA--PGSSTP---SAS-S----NSSCST--------------------------------------------------------------PSSPGDYYSS-VDEDF---KIEVIEKLFAMDTES--KSQCT-SQTDFNELDLETLAPYIPMDGEDFQLSPICQEERP--------LSE--------------STQNT--------Q--QSPSSMSTIFQPLAS-A-SQNQFLLEK---YCP-QL-S-SKNINP----GHGSLSSV-----FFNNGS-RSL-LPPYHDQASTPLSSMGGR-PNTQ--------WPPDPPLEY------IPAKWRLM-DK-HSGSLPSSP-----SG-PP-IHS---PSMP--MYKK---R---PLDAF--GQRGIDV-NPARIALSNSLKLKRQLDY-EEQALQQLSG---------GGPS--V-IN-PSHLMWKRMKFL-KG-ENCSLVTEKKSLSTSVL-TDE--FVC-NSRG---LSQTMNQL----------QQQQPTCGSPGENLKAG-AFPPPFYSSHYPDYT--L--QPAHKTSGVTSRLLGPSFEPYLLPELTRYDCEV----------------------------------------------------------------------------------------NVPVL-----------------------GSSTLLQGSELLRAL--------------------DQAT--------------------------

Common name:   East African grey crowned crane
NCBI ID:       XP_010302974.1
Sequence:      -----------------------------------------------------------------------MGV-------------------------------------------------------------FGASICLR------------------------------------------------------------------------------------------------------SSSERRKEKSRDAARCRRSKETEVFYELAHELPLPHNISSHLDKASIMRLAISFLRTHKLLSS------------------------------------------------V---CAD---NE-NE--LEADQQMDNLYLKALEGFIAVVTQDGDMIFLSENVNKYMGLT-----------------------------QVELTGHSIFDFTHPCDHEEIRENLSLKN---------------------G----PGFGKKSKEMSTERDFFMRMKCTVTNRGRTVNLKSATW--KVLHCTGQVKVYN-ACPPH-TLCGYKEPLPTCLIIMCEPIQHPSNIDIPLDSKTFLSRHSMDMKFTYCDDRIT-ELIGYHPEELLGRSAYEFYHALDSESMTKSHQN--------------------------LCTKGQVVTGQYRMLAKHGGYVWLETQGTVIYNTRNLQPQCIVCVNYVL------SEIEKNDVVFSMDQTESLFKPHL-LTMS-TAYE---NSIPVTEK-SDFLFTKFKEEPEELAQLAPTPGDAIISLDF----G--------------TQKFEEA---------PAFTS-A-VLTP--NKA-WP-VEVKS----RAA------------QGET---LTIPS-F-TMPQIA--PGSSTP---SAS-S----NSSCST--------------------------------------------------------------PSSPGDYYSS-VDEDL---KIEVIEKLFAMDTES--KSQCN-SQTDFNELDLETLAPYIPMDGEDFQLSPICQEECP--------LSE--------------SAQNT--------Q--QSLSSMSTIFQPLAS-A-SQNQFLPEK---YYP-QL-S-NKNINP----GHGSLSSV-----FFNNAS-RSS-LPPYHDQASTPLSSMGGR-PNTQ--------WPPDPPLEY------VPAKWRLM-DK-YSGSLSSSP-----SG-PP-VHS---PIMP--IYKK---R---PLDAF--GQRGIDI-NPARIALSNSLKLKRQLDY-EEQVLQQLSG---------GDPS--V-IN-PSHLMWKRMKFL-KG-ENSSLVTEKKSLSTSVL-TDE--FVCNNSRG---LSQPMNQL------QQQQQQQPTTCGSPGENLKAG-AFPPPFYSSHYQDYT--V--QPAHKASGMTSRLLGPSFEPYLLPELTRYDCEV----------------------------------------------------------------------------------------NVPVS-----------------------GSSTLLQGSELLRAL--------------------DQAT--------------------------

Common name:   Tibetan ground tit
NCBI ID:       XP_014108371.1
Sequence:      -----------------------------------------------------------------------MTA----------DKE--------------------------------------------K---K------R------------------------------------------------------------------------------------------------------SSSERRKEKSRDAARCRRSKETEVFYELAHELPLPHNISSHLDKASIMRLAISFLRTHKLLSS------------------------------------------------V---CAD---NE-NE--QEADQQMDNLYLKALEGFIAVVTQDGDMIFLSENVNKYMGLT-----------------------------QVELTGHSIFDFTHPCDHEEIRENLSLKN---------------------G----PGFGKKSKEVSTERDFFMRMKCTVTNRGRTVNLKSATW--KVLHCTGQVKVYN-TCPPH-TLCGYKEPLLTCLIIMCEPIQHPSNIDIPLDSKTFLSRHSMDMKFTYCDDRIT-ELIGYHPEELLGRSAYEFYHALDSESMTKSHQN--------------------------LCTKGQVVTGQYRMLAKHGGYVWLETQGTVIYNTRNLQPQCIVCVNYVL------SEIEKNDVMFSMDQTESLFKPHL-LTMN-TASD---SSIPATEK-SDFLFTKLKEEPEELAQLAPTPGDAIISLDF----G--------------TQKFEEA---------PAFTS-A-VLTP--NKT-WP-VEVKS----HPA------------QGET---LTIPS-F-TMPQIA--PGNSTP---SAS-S----NSSCST--------------------------------------------------------------PSSPGDYYTS-VDEDL---KIEVIEKLFAMDTES--KSQCT-SQTDFNELDLETLAPYIPMDGEDFQLSPICQEERP--------LSE--------------SAQNT--------Q--QSLSSMTTIFQPLAPT--SQNQFLPEK---YCP-QL-S-NEKINS----CHGSLSSV-----FFNNMS-RSS-LPPYHDQASTPLSSMGGR-PNTP--------WPPDPPLEY------VPAKWRLM-DK-YSGSLSSSP-----SG-PP-ITS---QRVP--IYKK---R---PLDAF--GQRGIDV-NPARLALSNSLKLKRQLDY-EEQTLQQLSG---------GDPS--V-IN-PSHLMWKRIKFL-KG-ENCSLITEKKSLSTSVL-TDE--FFC-NSRG---LSQPMNQL---QQQQQQQQQHQLTCDSPGENLKAG-AFPPLFYSSHCQDYS-VQ---PAHKASGMTSRLLGPSFEPYLLPELTRYDCEV----------------------------------------------------------------------------------------NVPVL-----------------------GSSTLLQGSELLRAL--------------------DQAT--------------------------

Common name:   Macqueens bustard
NCBI ID:       XP_010115608.1
Sequence:      -----------------------------------------------------------------------MSW----------NIG--------------------------------------------P---S------LLKRQGFDLRM--------------------------------------------------------------------------------------------SSSERRKEKSRDAARCRRSKETEVFYELAHELPLPHNISSHLDKASIMRLAISFLRTHKLLSS------------------------------------------------V---CAD---TE-NE--LEADQQMDNLYLKALEGFIAVVTQDGDMIFLSENVNKYMGLT-----------------------------QVELTGHSIFDFTHPCDHEEIRENLSLKN---------------------G----PGFGKKSKEMSTERDFFMRMKCTVTNRGRTVNLKSATW--KVLHCTGQVKVYN-TCPPH-TLCGYKEPLLTCLIIMCEPIQHPSNIDIPLDSKTFLSRHSMDMKFTYCDDRIT-ELIGYHPEELLGRSAYEFYHALDSESMTKSHQN--------------------------LCTKGQVVTGQYRMLAKHGGYVWLETQGTVIYNTRNLQPQCIICVNYVL------SEIEKNDVVFSMDQTESLFKPHL-LTMS-TAYE---SGIPGTEK-SDFLFTKLKEEPEELAQLAPTPGDAIISLDF----G--------------TQKFEEP---------PAFTS-A-VLTP--NKA-WP-AEVKS----HAA------------QGET---LTIPS-F-TMPQIA--PGSSTP---SAS-S----NSSCST--------------------------------------------------------------PSSPGDYYSS-VDEDL---KIEVIEKLFAMDTES--NSQCN-SQTDFNELDLETLAPYIPMDGEDFQLSPICQEERP--------LSE--------------SAQNT--------Q--QSLSSMSTIFQPLAS-A-SQNQFLPEK---YCP-QL-S-NKNINP----GHGSLSSV-----FFNSVS-RSS-LPPYHDQASTPLSSMGGR-PNTQ--------WPPDPPLEY------VPAKWRLM-DK-YSGSLSSSP-----SG-PP-VHS---PSMP--IYKK---R---PLDAF--VQRGIDI-NPARIALSNSLKLKRQLDY-EEQALQQLSG---------GDTS--V-IN-PSHLMWKRMKFL-KG-ENCSLVTEKKSLSTSVL-TDE--FVC-NSRG---LSQPMSQL-----QQQQQQQQQPTCGSPGENLKAG-VYPPPFYSSHYQDYP--V--QPAHKASGMTSRLLGPSFEPYLLPELTRYDCEV----------------------------------------------------------------------------------------NVPVL-----------------------GSSTLLQGSELLRAL--------------------DQAT--------------------------

Common name:   zebra finch
NCBI ID:       XP_012427691.1
Sequence:      -----------------------------------------------------------------------MTA----------DKE--------------------------------------------K---K------R------------------------------------------------------------------------------------------------------SSSERRKEKSRDAARCRRSKETEVFYELAHELPLPHNISSHLDKASIMRLAISFLRTHKLLSS------------------------------------------------V---CAD---NE-ND--LEADQQMDNLYLKALEGFIAVVTQDGDMIFLSENVNKYMGLT-----------------------------QVELTGHSIFDFTHPCDHEEIRENLSLKN---------------------G----PGFGKKSKEMSTERDFFMRMKCTVTNRGRTVNLKSATW--KVLHCTGQVKVYN-TCPPH-TLCGYKEPLLTCLIIMCEPIQHPSNIDIPLDSKTFLSRHSMDMKFTYCDDRIT-ELIGYHPEELLGRSAYEFYHALDSESMTKSHQN--------------------------LCTKGQVVTGQYRMLAKHGGYVWLETQGTVIYNTRNLQPQCIVCVNYVL------SEIEKNDVVFSMDQTESLFKPHL-LTMN-TAYD---SGIPVTEK-SDFLFTKLKEEPEELAQLAPTPGDAIISLDF----G--------------TQKFEEA---------PAFTN-A-VLTP--NKA-WP-VEVKS----HPA------------QGET---LTIPS-F-TMPQIA--PGSSTP---SAS-S----NSSCST--------------------------------------------------------------PSSPEDYYSS-VDEDL---KIEVIEKLFAMDTES--KSQCT-SQTDFNELDLETLAPYIPMDGEDFQLSPICQEESP--------LSE--------------SAQNT--------Q--QHLSSMSTIFQPLAPT--SQNQFFPEK---YCP-QL-S-NEKINS----GHGSLSSA-----FFNNMS-RST-LPPYHDQASTPLSSMGGR-SNTQ--------WPPDPPLEY------VPAKWRLM-DK-YSGSLSSSP-----SG-PP-ITS---QRVP--IYKK---R---PLDAF--GQRGIDV-NPARLALSNSLKLKRQLDY-EEQALQQLSG---------GDPS--V-IN-PSHLMWKRMKFL-KG-ENCSLATEKKSLSTGVL-TDE--FFC-NSRG---LSQPVNQL------QQQQQQHQPTCDSPGENLK------------------------AGCRVPGVTSRLLGPSFEPYLLPELTRYDCEV----------------------------------------------------------------------------------------NVPVL-----------------------GSSMLLQGSELLRAL--------------------DQAT--------------------------

Common name:   rock pigeon
NCBI ID:       EMC81472.1
Sequence:      ---------------------------------------------------------------------MLFPF----------SPL--------------------------------------------P---I------R------------------------------------------------------------------------------------------------------SSSERRKEKSRDAARCRRSKETEVFYELAHELPLPHNISSHLDKASIMRLAISFLRTHKLLSS------------------------------------------------V---CAD---NE-NE--LEADQQMDNLYLKALEGFIAVVTQDGDMIFLSENVNKYMGLT-----------------------------QVELTGHSIFDFTHPCDHEEIRENLSLKN---------------------G----PGFGKKSKEMSTERDFFMRMKCTVTNRGRTVNLKSATW--KVLHCTGQVKVYN-TCPPH-TLCGYKEPLLTCLIIMCEPIQHPSNIDIPLDSKTFLSRHSMDMKFTYCDDRIT-ELIGYHPEELLGRSAYEFYHALDSESMTKSHQN--------------------------LCTKGQVVTGQYRMLAKHGGYVWLETQGTVIYNTRNLQPQCIVCVNYVL------SEIEKNDIVFSMDQTESLFKPHL-LTMG-SAYE---SGIPSTEK-SDFLFTKLKEEPEELAQLAPTPGDAIISLDFDLHAG--------------TQKFEEA---------PAFTT-A-VLTP--NKA-WP-AEGKS----HAA------------QGET---LTIPS-F-TMPQIA--PGSSTP---SAS-S----NSSCST--------------------------------------------------------------PSSPGDYYNS-VDEDF---KIEVIEKLFAMDTES--KNQCN-SQTDFNELDLETLAPYIPMDGEDFQLSPICQEERP--------LSE--------------SAQNT--------Q--QSLSSMSSIFQPLASA--SQNQFPPEK---YCP-QI-S-NKNMNP----GHGSLSSV-----FFNNVS-RSS-LPPYHHQASTPLSSMGGR-PNTQ--------WPPDPPLEY------VPAKWRLM-DK-YSGSLSSSP-----SG-PP-IHS---HSMP--IYKK---R---PLDAF--GQRGIDI-NPARIALSNSLKLKRQLDY-EEQALQQLSG---------GDPS--V-IN-PSHLMWKRMKFL-KG-ENCSLVTEKKALSTSIL-TDE--FVC-NSRG---LSQTMNQL----QQQQQQQQPPPTCGSPGENLKAG-AFPPSFYSSQYQDYS-VQ---TAHKTSGMTSRLLGPSFEPYLLPELTRYDCEV----------------------------------------------------------------------------------------NVPVL-----------------------GSSTLLQGSELLRAL--------------------DQAT--------------------------

Common name:   chuck wills widow
NCBI ID:       XP_010165380.1
Sequence:      -----------------------------------------------------------------------MTLALVPKFSYINEEE---------------------------------------LDLVLP---K-------------------------------------------------------------------------------------------------------------SSSERRKEKSRDAARCRRSKETEVFYELAHELPLPHNISSHLDKASIMRLAISFLRTHKLLSS------------------------------------------------V---CAD---NE-NE--LEADQQMDNLYLKALEGFIAVVTQDGDMIFLSENVNKYMGLT-----------------------------QVELTGHSIFDFTHPCDHEEIRENLSLKN---------------------G----SGFGKKSKEVSTERDFFMRMKCTVTNRGRTVNLKSATW--KVLHCTGQVKVYN-TCPPH-TLCGYKEPLLTCLIIMCEPIQHPSNIDIPLDSKTFLSRHSMDMKFTYCDDRIT-ELIGYHPEELLGRSAYEFYHALDSESMTKSHQN--------------------------LCTKGQVVTGQYRLLAKHGGYVWLETQGTVIYNTRNLQPQCIVCVNYVL------SEIEKNDVVFSMDQTESLFKPHL-LTMS-TAYE---SSIRGTEK-SDFLFTKLKEEPEELAQLAPTPGDAIISLDF----G--------------TQKFEEA---------PAFTS-A-VLPP--NKA-WP-VEVKS----RAA------------QGET---LTIPS-F-TMPQIA--PGSSTP---SAS-S----NSSCST--------------------------------------------------------------PSSPGDYYSS-VDEDF---KIEVIEKLFAMDTES--KSQCT-SQTDFNELDLETLAPYIPMDGEDFQLSPICQEERP--------LSE--------------SAQNT--------Q--QSLSSMSTIFQPLASP--SQNQFLPEK---YCP-QL-S-NKNINP----GHGSLSV------FFSDAS-RSS-LPPYHDQASTPLSSMGGR-PNTQ--------WPPDPPLEY------VPAKWRLM-NK-YSGSLSSSS-----SG-PP-LHS---PSMP--IYKK---R---PLDAF--VQRGIDV-NPARIALSNSLKLKRQLDY-EEQALHQLSA---------GDPS--V-IN-PSHLMWKRMKFL-KG-ENCSLVTEKKSLSTSVL-TDE--FVC-NSRG---LSQPINQL--------QQQQQQPTCGSPDENLKAG-AFPPLFYSSHYQDYT-VP---PAHKASGMTSRLLGPSFEPYLLPELTRYDCEV----------------------------------------------------------------------------------------NVPVL-----------------------GSSTLLQGSELLRAL--------------------DQAT--------------------------

Common name:   killdeer
NCBI ID:       XP_009878964.1
Sequence:      ----------------------------------------MAKLLERDGEEQHHPEIELLQKAKPWPFGPCFSA----------EEQ--------------------------------------------A---R------R------------------------------------------------------------------------------------------------------SSSERRKEKSRDAARCRRSKETEVFYELAHELPLPHNVSSHLDKASIMRLAISFLRTHKLLSS------------------------------------------------V---CAD---NK-NE--LEADQQMDNLYLKALEGFIAVVTQDGDMIFLSENVNKYMGLT-----------------------------QVELTGHSIFDFTHPCDHEEIRENLSLKN---------------------G----PGFGKKSKEMSTERDFFMRMKCTVTNRGRTVNLKSATW--KVLHCTGQVKVYN-TCPPH-TLCGYKEPLLTCLIIMCEPIQHPSNIDIPLDSKTFLSRHSMDMKFTYCDDRIT-ELIGYHPEELLGRSAYEFYHALDSEGMTKSHQN--------------------------LCTKGQVVTGQYRMLAKHGGYVWLETQGTVIYNTRNLQPQCIVCVNYVL------SDIEKNDVVFSMDQTESLFKPRL-LTMG-TTYE---SGIPGTEK-SDFLFTKLKEEPEELTQLAPTPGDAIISLDF----G--------------TQKFEEA---------PAFTD-A-VLTP--NKA-WP-VEAKG----HAA------------QGET---LTIPS-F-TMPQIA--PGSSTP---SGS-S----YSSCST--------------------------------------------------------------PSSPGDYYSS-VDEDL---KIEVIEKLFAMDTES--KSQCN-SQTDFSELDLETLAPYIPMDGEDFQLSPICQEEHP--------LSE--------------SAQNT--------Q--QSLSSMSTIFQPLAS-A-SQNQFLPEK---YCP-QL-S-NKNVNP----GHGSLSSV-----LFNNMS-RSS-LPPYHDQASTPLSSMGGR-PNTQ--------WPPDPPLEY------VPAKWRLM-DK-YSGSLSSSP-----SG-PP-VHS---SSMP--IYKK---R---PLDAF--GQRGIDV-NPARIALSNSLKLKRQLDY-EEQALQQLTG---------GDPS--V-IN-PSQLMWKRMKFL-KG-ETCSLVTEKKSLSTSVL-TDE--FVC-NSRG---LSQPMNQL----------QQQQPTCGSPGENLKAG-VFPPPFYSSHYQDFT--V--QPAHKASGMTSRLLGPSFEPYLLPELTRYDCEV----------------------------------------------------------------------------------------NIPVL-----------------------GSSTLLQGSELLRAL--------------------DQAT--------------------------

Common name:   Great Tit
NCBI ID:       XP_015476899.1
Sequence:      -----------------------------------------------------------------MSLTEGRTP----------DAD------------------------------------------------CLAPSSAE------------------------------------------------------------------------------------------------------SSSERRKEKSRDAARCRRSKETEVFYELAHELPLPHNISSHLDKASIMRLAISFLRTHKLLSS------------------------------------------------V---CAD---NE-NE--QEADQQMDNLYLKALEGFIAVVTQDGDMIFLSENVNKYMGLT-----------------------------QVELTGHSIFDFTHPCDHEEIRENLSLKN---------------------G----PGFGKKSKEVSTERDFFMRMKCTVTNRGRTVNLKSATW--KVLHCTGQVKVYN-TCPPH-TLCGYKEPLLTCLIIMCEPIQHPSNIDIPLDSKTFLSRHSMDMKFTYCDDRIT-ELIGYHPEELLGRSAYEFYHALDSESMTKSHQN--------------------------LCTKGQVVTGQYRMLAKHGGYVWLETQGTVIYNTRNLQPQCIVCVNYVL------SEIEKNDVMFSMDQTESLFKPHL-LTMN-TASD---SSIPATEK-SDFLFTKLKEEPEELAQLAPTPGDAIISLDF----G--------------TQKFEEA---------PAFTS-A-VLTP--NKT-WP-VEVKS----HPA------------QGET---LTIPS-F-TMPQIA--PGSSTP---SAS-S----NSSCST--------------------------------------------------------------PSSPGDYYTS-VDEDL---KIEVIEKLFAMDTES--KSQCT-SQTDFNELDLETLAPYIPMDGEDFQLSPICQEERP--------LSE--------------SAQNT--------Q--QSLSSMTTIFQPLAPT--SQNQFLPEK---YCP-QL-S-NEKINS----CHGSLSSV-----FFNNMS-RSS-LPPYHDQASTPLSSMGGR-PNTQ--------WPPDPPLEY------VPAKWRLM-DK-YSGSLSSSP-----SG-PP-ITS---QRVP--IYKK---R---PLDAF--GQRGIDV-NPARLALSNSLKLKRQLDY-EEQTLQQLSG---------GDPS--V-IN-PSHLMWKRIKFL-KG-ENCSLITEKKSLSTSVL-TDE--FFC-NSRG---LSQPMNQL----QQQQQQQQHQLTCDSPGENLKAG-AFPPLFYSSHCQDYS-VQ---PAHKASGMTSRLLGPSFEPYLLPELTRYDCEV----------------------------------------------------------------------------------------NVPVL-----------------------GSSTLLQGSELLRAL--------------------DQAT--------------------------

Common name:   central bearded dragon
NCBI ID:       XP_020652557.1
Sequence:      -----------------------------------------------------------------------MTA----------EKE--------------------------------------------K---K------R------------------------------------------------------------------------------------------------------SSSERRKEKSRDAARCRRSKETEVFYELAHELPLPHNISSHLDKASIMRLAISFLRTHKLLSS------------------------------------------------V---CTD----E-KE--VEPDQQMDNLYLKALEGFIMVITQDGDMIFLSENISKYMGLT-----------------------------QVELTGHSIFDFTHPCDHEEIRENLSLKN---------------------G----PGFGKKNKDMSMDRDFFMRMKCTVTNRGRTVNLKSATW--KVLHCTGQMKVYN-TCPPH-ALCGYKEPLLSCLILMCEPIQHPSNTDIPLDSKTFLSRHSMDMKFTYCDDRIT-ELLGYHPEELLGRSVYEFYHALDSENMTKSHQN--------------------------LCTKGQVVTGQYRMLAKHGGYVWLETQGTVIYNTRNLQPQCIICVNYVL------SEIENNDIVFSMDQTESLFKPRL-MAMN-SVFD---NGVSVADK-SDFLFTKLKEEPEELAQLAPTPGDAIISLDF----G--------------TQKFEEI---------STYKK-P-VMTP--NKP-WP-PEVKN----QPA------------QPEK---LNVPS-F-TLPQVA--PGSSTP---SAS-S----NSSCST--------------------------------------------------------------PSSPGDYYTS-LDEDL---KIEMIEKLFAMDTDA--KNQCS-SETDFNELDLETLAPYIPMDGEDFQLSPICQEERP--------LSE--------------SAQLT--------Q--QSLSNMSSLFQPLAP-P-SQNQFLTEK---YCP-PG-S-DKNMNT----GQGTLPLA-----FYNNSNQLSS-LLPYYAQASTPLSSMGGR-PNTQ--------WPPDPPLQY------VPHKWRVVGNK-CSGLFASSP-----SG-PP-LHL---PDVN--LYKK---R---SLESF--GQRGIDI-NPARIALANSLKLKRQLDY-EEQAFQHLNG-------TQEDTS--G-IN-PAHLMWKRMKIL-RG-ENCALLAEKKSLSTSVL-NDA--FLCNLQRG---SGQPMNPV-----QEPQTQHPSPSSGNSANNPKA--MFSPHFYNPPYQDFG-VP---QAHRMSGMTSRLLGSSFEPYLLPELTRYDCEV----------------------------------------------------------------------------------------NVPVL-----------------------GSSTLLQGRDLLQAL--------------------DQAT--------------------------

Common name:   ruff
NCBI ID:       XP_014806336.1
Sequence:      -----------------------------------------------------------------------MVS----------VLR--------------------------------------------------------------------------------------------------------------------------------------------------------------SSSERRKEKSRDAARCRRSKETEVFYELAHELPLPHNISSHLDKASIMRLAISFLRTHKLLSS------------------------------------------------V---CAD---SE-NE--LEADQQMDNLYLKALEGFIAVVTQDGDMIFLSENVNKYMGLT-----------------------------QVELTGHSIFDFTHPCDHEEIRENLSLKNVLGVSSTNRSSMVHASLMVSAG----PGFGKKNKEMSTERDFFMRMKCTVTNRGRTVNLKSATW--KVLHCTGQVKVYN-TCPPH-SLCGYKEPLLTCLIIMCEPIQHPSNIDIPLDSKTFLSRHSMDMKFTYCDDRIT-ELIGYHPEELLGRSAYEFYHALDSESMTKSHQN--------------------------LCTKGQVVTGQYRLLAKHGGYVWLETQGTVIYNTRNLQPQCIVCVNYVL------SEIEKNDVVFSMDQTESLFKPHL-LTMS-TTYD---SGIPGTEK-SDFLFTKLKEEPEELAQLAPTPGDAIISLDF----G--------------TQKFEEG---------PAFPS-A-VLTP--NKA-WP-AEVKS----HAA------------QGET---LTIPS-F-TMPQMA--PGSSTP---SAS-S----NSSCST--------------------------------------------------------------PSSPEDYYSS-VDEDL---KIEVIEKLFAMDTES--KNQCN-SQTDFNELDLETLAPYIPMDGEDFQLSPICQEERP--------LSE--------------SAQNT--------Q--QSLSSMSTIFQPLAS-A-SQNQFLPEK---YCP-QL-S-NKNINP----GHGSLSSV-----FFNNMS-RSS-LPPYHDQASTPLSSMGGR-PNTQ--------WPPDPPLEY------VPAKWRLM-DK-YSGSLSSSP-----SG-PP-VHS---PSMP--IYKK---R---PLDAF--GQRGIDI-NPARIALSNSLKLKRQLDY-EEQALQQLSG---------GDPS--V-IN-PSQLMWKRMKFL-KG-ETCSLVTEKKSLSTSVL-TDE--FLC-NSRG---LSQPMNQL------QQQQQQQPPTCGSPGENLKAG-AFPPPFYSPHYQDYP--V--QPAHKASGMTSRLLGPSFEPYLLPELTRYDCEV----------------------------------------------------------------------------------------NVPVL-----------------------GNSTLLQGSELLRAL--------------------DQAT--------------------------

Common name:   Schlegels Japanese Gekko
NCBI ID:       XP_015267338.1
Sequence:      ---------------------------------------------------------------------MALTF----------AEE--------------------------------------------I---K------LNCW---------------------------------------------------------------------------------------------------SSSERRKEKSRDAARCRRSKETEVFYELAHELPLPHNISSHLDKASIMRLAISFLRTHKLLSS------------------------------------------------V---CTD---TE-TE--IETDQQMDNLYLKALEGFITVITQDGDMIFLSENISKYMGLT-----------------------------QVELTGHSIFDFTHPCDHEEIRENLSLKN---------------------G----PGFGKKNKEMSMERDFFMRMKCTVTNRGRTVNLKSATW--KVLHCTGQMKVYN-TCPPH-ALCGYKEPLLSCLILMCEPIQHPSNTDIPLDSKTFLSRHSMDMKFTYCDDRIT-ELVGYHPEELLGRSAYEFYHALDSENMTKSHQN--------------------------LCAKGQVITGQYRMLAKHGGYVWLETQGTVIYNTRNLQPQCIICVNYVL------SEIESNDIVFSMDQTESLFKPRM-MAMNPSAFD---NGDPGVDK-SDFLFTKLKEEPEELAQLAPTPGDAIISLDF----G--------------TQKFEEI---------STYNK-T-VMTP--NKP-WT-PEAKS----QAP------------QAEN---LSVPS-F-TLPQVA--PGSSTP---SAS-S----NSSCST--------------------------------------------------------------PSSPGDYYTS-LDEDL---KIEMIEKLFAMDTDA--KNQCN-SQTDFNELDLETLAPYIPMDGEDFQLSPICQEERP--------LAE--------------SAQLT--------Q--QSLSNMSSLFQPLAPP--SQNQFLPEK---YCQ-QM-S-SKNMNT----GQETGPSA-----FFHHGSQSSS-LLSYYAQASTPLSSMGGR-PNTQ--------WPPDPPLQY------IPTKWRVVGNK-CSGPLASCP-----SG-PP-LHL---PNMD--SYKK---R---SLESF--GRRDIDI-NTSRTALANSLKLKRQLDY-EEQAFQHPNG-------TQGDPS--G-IN-PAHLMWKRMKIL-KG-ENCALLTERKSLSTSVL-NDE--FLCKPQRG---SGQLLNMA-------QQQPQLPPSSGNPADHPKA--ILSPHFYSSPYQDFR-VP---QAHRMSGVASRLLGPSFEPYLLPELTRYDCEV----------------------------------------------------------------------------------------NVPVL-----------------------GSSTLLQGSELLRAL--------------------DQAT--------------------------

Common name:   Northern fulmar
NCBI ID:       XP_009576777.1
Sequence:      ------------------------------------------------------------------------MG----------VPQ--------------------------------------------S---R-------------------------------------------------------------------------------------------------------------SSSERRKEKSRDAARCRRSKETEVFYELAHELPLPHNISSHLDKASIMRLAISFLRTHKLLSS------------------------------------------------G---KIW---NE-SG---AGGEQMDNLYLKALEGFIAVVTQDGDMIFLSENVNKYMGLT-----------------------------QVELTGHSIFDFTHPCDHEEIRENLSLKN---------------------------GFGKKSKEMSTERDFFMRMKCTVTNRGRTVNLKSATW--KVLHCTGQVKVYN-TCPPH-TLCGYKEPLLTCLIIMCEPIQHPSNIDIPLDSKTFLSRHSMDMKFTYCDDRIT-ELIGYHPEELLGRSAYEFYHALDSESMTKSHQN--------------------------LCTKGQVVTGQYRMLAKHGGYVWLETQGTVIYNTRNLQPQCIVCVNYVL------SEIEKNDVVFSMDQTESLFKPHL-LTMS-TAYE---SGIPGTEK-SDFLFTKLKEEPEELAQLAPTPGDAIISLDF----G--------------TQKFEEA---------PAFTS-A-VLTP--KQA-WP-VEVKS----HAA------------QGET---LTIPS-F-TMPQIA--PGSSTP---SAS-S----NSSCST--------------------------------------------------------------PSSPGDYYSS-VDEDL---KIEVIEKLFAMDTES--KSQCN-SQTDFNELDLETLAPYIPMDGEDFQLSPICQEERP--------LSE--------------SAQNT--------Q--QSLSSMSTIFQPLASA--SQNQFLPEK---YCP-QL-S-NKNNNP----GHGSLSSV-----FFNHVS-RSS-LLPYHDQASTPLSSMGGR-PNTQ--------WPPDPPLEY------VPAKWRLM-DK-YSGSLSSSP-----SG-PP-IHS---PSMP--IYKK---R---PLDAF--GQRGIDI-NPARIALSNSLKLKRQLDY-EEQALQQLSG---------GDPS--V-IN-PSHLMWKRMKFL-KG-ENCSLVTEKKSLSTSVL-TDE--FVC-NSRG---LSQPMNQL-------QQQQQQQPTCGSPGENLKAG-AFPPPFYSSHYQDYTVQP---PPHKASGMTSRLLGPSFEPYLLPELTRYDCEV----------------------------------------------------------------------------------------NVPVL-----------------------GSSTLLQGSELLRAL--------------------DQAT--------------------------

Common name:   American crow
NCBI ID:       XP_017600266.1
Sequence:      ---------------------------------------------------------------------MDYHL----------IPE--------------------------------------------------------------------------------------------------------------------------------------------------------------SSSERRKEKSRDAARCRRSKETEVFYELAHELPLPHNISSHLDKASIMRLAISFLRTHKLLSS------------------------------------------------V---CAD---NE-NE--LEADQQMDNLYLKALEGFIAVVTQDGDMIFLSENVNKYMGLT-----------------------------QVELTGHSIFDFTHPCDHEEIRENLSLKNVLGLSSTNCSAMVDESLMVSAG----PGFGKKSKETSTERDFFMRMKCTVTNRGRTVNLKSATW--KVLHCTGQVKVYN-TCPPH-TLCGYKEPLLTCLIIMCEPIQHPSNIDIPLDSKTFLSRHSMDMKFTYCDDRIT-ELIGYHPEELLGRSAYEFYHALDSESMTKSHQN--------------------------LCTKGQVVTGQYRMLAKHGGYVWLETQGTVIYNTRNLQPQCIVCVNYVL------SEIEKNDVVFSMDQTESLFKPHL-LTMK-TAYD---SGIPATEK-SDFLFTKLKEEPEELAQLAPTPGDAIISLDF----G--------------TQKFEEA---------PAFTN-A-VLTP--NKA-WP-VEVKS----HPA------------QGET---LTIPS-F-TMPQIA--PGSSTP---SAS-S----NSSCST--------------------------------------------------------------PSSPGDYYSS-VNEDL---KIEVIEKLFAMDTES--KSQCT-SQTDFSELDLETLAPYIPMDGEDFQLSPICQEEHP--------LSE--------------SAQNT--------Q--QSLSSMSTIFQPLTPT--SQNQFLPEK---YCP-QL-A-NEKMNS----GHGSLSSV-----FFNNMS-RSS-LPPHHDQASTPLSSMGGR-PNIQ--------WPPDPPLEY------VPAKWRLM-DK-YSGSLSSSP-----SG-PP-ITS---QRVP--IYKK---R---PLDAF--GQRGIDV-NPARLALSNSLKLKRQLDY-EEQALQQLSG---------GDPS--V-IN-PSHLMWKRMKFL-KG-ENCSLVTEKKSLSTSVL-TDE--FFC-NSRG---LSQPMNQL-------QQQQQHQPTCESLGENLKAG-AFPPLFYSSHCQDYS-VQ---PAHKASGMTSRLLGPSFEPYLLPELTRYDCEV----------------------------------------------------------------------------------------NVPVL-----------------------GSSMLLQGSELLRAL--------------------DQAT--------------------------

Common name:   speckled mousebird
NCBI ID:       XP_010206521.1
Sequence:      -------------------------------------------MSLSEGKIAEADHRAPSSAELGTKGVEGATVCGEGHGKCMGGGG--------------------------------------------G---QGLLVAMR------------------------------------------------------------------------------------------------------SSSERRKEKSRDAARCRRSKETEVFYELAHELPLPHNISSHLDKASIMRLAISFLRTHKLLSS------------------------------------------------V---CAD---NE-NE--LEADQQMDNLYLKALEGFIAVVTQDGDMIFLSENVNKYMGLT-----------------------------QVELTGHSIFDFTHPCDHEEIRENLSLKN---------------------G----PGFGKKSKEMSTERDFFMRMKCTVTNRGRTVNLKSATW--KVLHCTGQVKVYN-TCPPH-TLCGYKEPLLTCLIIMCEPIQHPSNIDIPLDSKTFLSRHSMDMKFTYCDDRIT-ELIGYHPEELLGRSAYEFYHALDSESMTKSHQN--------------------------LCTKGQVVTGQYRLLAKHGGYVWLETQGTVIYNTRNLQPQCIVCVNYVL------SEIEKNDVVFSMDQTESLFKPHL-LAMG-TAYK---NSIPGPEQ-SDFLFTKLKEEPEELAQLAPTPGDAIISLDF----D--------------TQKFEEA---------PAFPS-A-VLTP--NKP-WP-VEVKS----HAA------------QGET---LTVPS-F-TLPQTA--PGSSTP---SAS-S----NSSCST--------------------------------------------------------------PSSPGDYYSS-VDEDL---KIEMIEKLFAMDTES--KSQCT-SQTDFNELDLETLAPYIPMDGEDFQLSPICQEEHP--------LSE--------------SAQNT--------Q--QSLSSMNTIFQPLTS-A-SQNPLLPEK---YCP-QLSS-NKNINP----GHGSLSSV-----FFNNVS-RSS-LPLYHDQATTPLSSMGGR-PNTQ--------WPPDPPLQY------VPAKWRLM-DK-YSGSLPSSS-----SG-PP-VHS---ASMP--IYKK---R---PLDAF--GQRGIDV-NPARIALANSLKLKRQLDY-EEQVLQQLTG---------GDPS--V-IH-PSQLMWKRMKFL-KG-ENCSLVTEKTSLSTSVL-TDE--FLC-NSRG---LSQPMNQL--QQQQQQQQQQPPPTCGSPGENLKTG-AFPSPFYSCHYQDYT--V--QPAHKASGMASHLLGPSYEPYLLPKLTRYDCEV----------------------------------------------------------------------------------------NVPVL-----------------------GSSALLQGNELLRAL--------------------DQAT--------------------------

Common name:   przewalskiis toad head lizard
NCBI ID:       ALS35219.1
Sequence:      -----------------------------------------------------------------------MTA----------EKE--------------------------------------------K---K------R------------------------------------------------------------------------------------------------------SSSERRKEKSRDAARCRRSKETEVFYELAHELPLPHNISSHLDKASIMRLAISFLRTHKLLSS------------------------------------------------V---CTD----E-RE--VEPDQQMDNLYLKALEGFIMVITQDGDMIFLSENISKFMGLT-----------------------------QVELTGHSIFDFTHPCDHEEIRENLSLKN---------------------G----PGFGKKNKEMPMDRDFFMRMKCTVTNRGRTVNLKSATW--KVLHCTGQMKVYN-TCPPH-ALCGYKEPLLSCLILMCEPIQHPSNADIPLDSKTFLSRHSMDMKFTYCDDRIT-ELVGYHPEELLGRSAYEFYHALDSENMTKSHQN--------------------------LCTKGQVVTGQYRMLAKHGGYVWLETQGTVIYNTRNLQPQCIICINYVL------SEIENNDIVFSMDQTESLFKPRL-MAMN-SVFD---NGVPVADK-SDFLFTKLKEEPEELAQLAPTPGDAIISLDF----E--------------TQKFEEI---------STYNK-A-VMTP--NKP-WP-PEVKN----QTP------------QLEK---LSVPS-F-TLPQVA--PGSSTP---SAS-S----NSSCST--------------------------------------------------------------PSSPGDYYTS-LDEDL---KIEMIEKLFAMDTDA--KNQCS-SETDFNELDLETLAPYIPMDGEDFQLSPICQEERP--------LSE--------------SAQLT--------Q--QSLSNMSSLFQPLAPP--SQVQFLTEK---YCP-PM-S-DKNMNT----GQGTLPLA-----FYSNSNQLSS-LPPYYAQASTPLSSMGGR-PNTQ--------WPPDPPLPY------VPPRWRVMGNK-RSGSLASSP-----SG-PP-LHL---PNVN--LYKK---R---SLESF--GQRGIDI-NPARIALANSLKLKRQLDY-EEQAFQHLNG-------APGETS--G-IN-PAHLMWKRMKIL-RG-ENCALLAEKKSLSTSVL-NDA--FLCNPQRG---SGRPMNLV-----QEQQTHHPSLSSGNSANNPKV--MFSPHFYNPPYQDFS-AP---QAHRMSGMTSRLLGSSFEPYLLPELTRYDCDV----------------------------------------------------------------------------------------NVPVL-----------------------GSSTLLQGSDLLQAL--------------------DQAT--------------------------

Common name:   common garter snake
NCBI ID:       XP_013920490.1
Sequence:      -----------------------------------------------------------------------MTA----------EKE--------------------------------------------K---K------R------------------------------------------------------------------------------------------------------SSSERRKEKSRDAARCRRSKETEVFYELAHELPLPHNISSHLDKASIMRLAISFLRTHKLLSS------------------------------------------------V---CTH---NE-RG--IETDQQLDNLYLKALEGFITVITQDGDMIFLSENISKYMGLT-----------------------------QVELTGHSIFDFTHPCDHEEIRENLSLKN---------------------G----PGCGKKNKEMSLERDFFMRMKCTVTNRGRTVNLKSATW--KVLHCTGQIKVYN-TCPPH-ALCGFKEPLLSCLVLMCEPIQHPSNTDIPLDSKTFLSRHSMDMKFTYCDDRIT-ELVGYHPEELLGRSAYEFYHALDSESMTKSHQN--------------------------LCGKGQVVTGQYRMLAKHGGYVWLETQGTVIYNTRNLQPQCIICVNYVL------SEIENNDIVFSMDQTESLFKPHM-MAMN-SMYD---HGIPVADK-SDFLFTKLKEEPEELAQLAPTPGDAIISLDF----G--------------TQKLEEI---------PTYNK-A-VMTS--NTP-WS-PEGKN----QAS------------QAEK---LTVPS-F-TLPQVA--PGSSTP---SAS-S----NSSCST--------------------------------------------------------------PSSPGDYYTS-LDEDL---KIEMIEKLFAMDTDA--KNQCS-SQSDFNELDLETLAPYIPMDGEDFQLSPICQEERP--------LCE--------------SVQLP--------Q--HSLSNMNSLFQPLAP-S-SQSDFLPEK---YCQ-PG-S-DKSIPA----GQGTLPLA-----FFNHGSQSSSFLLPYYAQANTPLSSMGGR-PNTQ--------WPPDPPLQY------VPTKWRGISHK----SLTSSA-----SD-PPSLHL---PSRS--TDRK---R---SLESF--GQRGIDI-NPARIALANSLKLKRQLDY-EDQTFQHLNG-------TQDDIS--G-LN-PAHLMLKRMKIL-RS-ENCALLSEKKSLSTSVL-NDK--FLYNLQRC---PGQPAHVM------QQQQQDVPLSSGNSANNSKA--VYSPPFYKTPYQDFS-VS---QAHRMSGVASRLLGPSFEPYLLPELTRYDCEV----------------------------------------------------------------------------------------NIPVM-----------------------GSSTLLQGGDLLQAL--------------------DQAT--------------------------

Common name:   Phrynocephalus erythrurus
NCBI ID:       ALS35218.1
Sequence:      -----------------------------------------------------------------------MTA----------EKE--------------------------------------------K---K------R------------------------------------------------------------------------------------------------------SSSERRKEKSRDAARCRRSKETEVFYELAHELPLPHNISSHLDKASIMRLAISFLRTHKLLSS------------------------------------------------V---CTD----E-RE--VEPDQQMDNLYLKALEGFIMVITQDGDMIFLSENISKFMGLT-----------------------------QVELTGHSIFDFTHPCDHEEIRENLSLKN---------------------G----PGFGKKNKEMSMDRDFFMRMKCTVTNRGRTVNLKSATW--KVLHCTGQMKVYN-TCPPH-ALCGYKEPLLSCLILMCEPIQHPSNADIPLDSKTFLSRHSMDMKFTYCDDRIT-ELVGYHPEELLGRSAYEFYHALDSENMTKSHQN--------------------------LCTKGQVVTGQYRMLAKHGGYVWLETQGTVIYNTRNLQPQCIICINYVL------SEIENNDIVFSMDQTESLFKPRL-MAMN-SVFD---NGAPVADK-SDFLFTKLKEEPEELAQLAPTPGDAIISLDF----E--------------TQKFEEI---------STYNK-T-VMTP--NKP-WP-PEVKN----QTP------------QPEN---LSVPS-F-TLPQVA--PGSSTP---SAS-S----NSSCST--------------------------------------------------------------PSSPGDYYTS-LDEDL---KIEMIEKLFAMDTDA--KNQCS-SETDFNELDLETLAPYIPMDGEDFQLSPICQEERP--------LSE--------------SAQLT--------Q--QSLSNMSSLFQPLAPP--SQVQFLAEK---YCP-PM-S-DKNMNT----GQGTLPLA-----FYNNSNQLSS-LPPYYAQASTPLSSMGGR-PNTQ--------WPPDPPLPY------VPPRWRVMGNK-RSGSLASSP-----SG-PP-LHL---PNVN--LYKK---R---SLESF--GQRGIDI-NPARIAFANSLKLKRQLDY-EEQAFQHLNG-------APGETS--G-IN-PAHLMWKRMKIL-RG-ENCALLAEKKSLSTSVL-HDA--FLCNPQRV---SGRPMNLV-----QEQQTHHPSLSSGNSANNPKV--MFSPHFYNPPYQDFN-VP---QAHRMSGMTSRLLGSSFEPYLLPELTRYDCDV----------------------------------------------------------------------------------------NVPVL-----------------------GSSTLLQGSDLLQAL--------------------DQAT--------------------------

Common name:   Taiwan habu
NCBI ID:       XP_015671900.1
Sequence:      -----------------------------------------------------------------------MSV----------VRQ------------------------------------------------W-------------------------------------------------------------------------------------------------------------SSSERRKEKSRDAARCRRSKETEVFYELAHELPLPHNISSHLDKASIMRLAISFLRTHKLLSS------------------------------------------------V---STH---NE-RE--IETDQQLDNLYLKALEGFITVITQDGDMIFLSENISKYMGLT-----------------------------QVELTGHSIFDFTHPCDHEEIRENLSLKN---------------------G----PGCGKKNKEMSLERDFFMRMKCTVTNRGRTVNLKSATW--KVLHCTGQIKVYN-TCPPH-ALCGFKEPLLSCLILMCEPIQHPSNTDIPLDSKTFLSRHSMDMKFTYCDDRIT-ELVGYHPEELLGRSAYEFYHALDSENMTKSHQN--------------------------LCGKGQVVTGQYRMLAKHGGYVWLETQGTVIYNTRNLQPQCIICVNYVL------SEIENNEIVFSMDQTESLFKPHM-MAMN-SIYD---HGISVADK-SDFLFTKLKEEPEELAQLAPTPGDAIISLDF----G--------------TQKFEEI---------PTYNK-A-AMTP--NTQ-WV-TEGKN----QAS------------QTEK---LSVPS-F-TLPQVA--PGSSTP---SAS-S----NSSCST--------------------------------------------------------------PSSPGDYYTS-LDEDL---KIEMIEKLFAMDTDA--KNQCG-SQSDFNELDLETLAPYIPMDGEDFQLSPICQEERP--------LCE--------------NVQLP--------Q--HSLSNMNSLFQPLSP-S-SQSEFLLEK---YCQ-PV-S-DKNMPA----GQGTLPLA-----YFNHGSQSSSFLLPYYAQANTPLSSMGGR-PNTQ--------WPPDPPLQY------VPTKWRGISNK----SLISSA-----SD-PPSLHL---PNIS--TDKK---R---SLESF--GQRGIDI-NPARIALANSLKLKRQLNY-EDQTFQHLNG-------TQDDIS--G-LN-PTHLMLKRMKIL-RS-ENCALLSEKKSLSTSVL-NDK--FLCNLQRC---PGQPVHVM-----QQQQQQDLPLSSGNSANNPKA--VYSLPFYKTPYQDFS-VS---QAHRMSGVASRLLGPSFEPYLLPELTRYDCEV----------------------------------------------------------------------------------------NVPVM-----------------------GSSTLLQGGDLLQAL--------------------DQAT--------------------------

Common name:   blue fronted amazon
NCBI ID:       KQK82306.1
Sequence:      ---------------------------------------------------------------MSLWLLPQQRV----------QRD------------------------------------------------R-------------------------------------------------------------------------------------------------------------SSSERRKEKSRDAARCRRSKETEVFYELAHELPLPHNISSHLDKASIMRLAISFLRTHKLLSS------------------------------------------------V---CAD---NE-NE--LEADQQMDNLYLKALEGFIAVVTQDGDMIFLSENVNKYMGLT-----------------------------QVELTGHSIFDFTHPCDHEEIRENLSLKN---------------------G----PGFGKKSKEMSTERDFFMRMKCTVTNRGRTVNLKSATW--KVLHCTGQVKVYN-TCPPH-TXCGYKEPLLTCLIIMCEPIQHPSNIDIPLDSKTFLSRHSMDMKFTYCDDRIT-ELIGYHPEELLGRSAYEFYHALDSEXMTKSHQN--------------------------LCTKGQVVTGQYRMLAKHGGYVWLETQGTVIYNTRNLQPQCIVCVNYVL------SEIEKNDVVFSMDQTESLFKPHL-LTMX-TTXE---SGIPATEK-SDFLFTKLKEEPEELAQLAPTPGDAIISLDF----G--------------TQKFEEA---------PAFPT-A-VLTP--NKA-WP-VEVKS----HTA------------QGET---LTVPS-F-TMPQIA--PGSSTP---SAS-S----NSSCST--------------------------------------------------------------PSSPGDYYSS-VDEDL---KIEVIEKLFAMDTES--KSQCT-SQTDFNELDLETLAPYIPMDGEDFQLSPICQEDRP--------LSE--------------SAQNT--------Q--QSLSSMSTIFQPLASA--SQNQFLPEK---YCP-QI-S-NKKPNP----GRGSLSSV-----FFNNMS-RSS-LPPYHDQASTPLSSMGGR-PNTQ--------WPPDPPLEY------IPSKWRLM-DK-YSGSLSSSP-----SG-PP-IHS---PNMP--IYKK---R---PLNAF--GQRGIDV-NPARIALANSLKLKRQLDY-EEQALQQLSG---------GDPS--V-IN-SSHXMWKRMKFL-KG-ENCSLVTEKKSLSTSVL-TDE--FVC-NLRG---LSQPMNQL-----HQQQQQQQQLTCGSPGENLKAG-AFPPPLYSSHCQDYA-VQ---PAHKVSGLTSRLLGPSFEPYLLPELTRYDCEVRMTCILXAAEILALLHSQKXHYVVTXSIMENQNQPTPKNPLEQNDYDRLRPLSYPMTDVFLICFSVVNPASFQNVKEEWVPELKEYAPNVPFLLVGTQIDLRDDPKTLARLNDMKEKPISVEQGQKLAKEIGAYCYVECSALTQKGLKTVFDEAIIAILTPKKHTVKKRIGSRCINCCLIT

Common name:   Chinese alligator
NCBI ID:       XP_014376035.1
Sequence:      ----------------------------------------------------------------------------------------------------------------------------------------------------------------------------------------------------------------------------------------------------------------------------------------------------MRLAISFLRTHKLLSS------------------------------------------------V---CSD---IE-NE--LETNQQMDNLYLKALEGFIAVVTQDGDMIFLSENINKYMGLT-----------------------------QVELTGHSIFDFTHPCDHEEIRENLSLKT---------------------G----PGFGKKSKEMSTERDFFMRMKCTVTNRGRTVNLKSATW--KVLHCTGQIKVYN-TCPPH-SLCGYKEPLLNCLVIMCEPIQHPSNIDIPLDSKTFLSRHSMDMKFTSCDDRIT-ELIGYHPEELLGRSAYEFYHALDSESMTKSHQN--------------------------LCAKGQVVTGQYRMLAKHGGYVWLETQGTVIYNSRNLQPQCIICVNYVL------SEIEKNDIVFSMDQTESLFKPHL-LTMN-TIFD---NGVPLTEK-SDFLFTKLKEEPEELAQLAPTPGDAIISLDF----G--------------PQTFEET---------STYNK-A-VLPP--NKQ-WP-VEVKS----HAS------------QSEN---LTIPS-F-TMPQVA--PGSSTP---SAS-S----NSSCST--------------------------------------------------------------PSSPGDYYSS-LDEDL---NIEVIEKLFAIDTES--KNQCN-SQTDFNELDLETLAPYIPMDGEDFQLSPICQEEHP--------LSE--------------IAQNT--------Q--QSLSSMSTIFQPLASA--AQNQFLSEK---YCQ-QV-S-NKNINP----NPGHLSSV-----FFNNMN-KSS-LPPYQARASTPLSSLGGR-PNTQ--------WPPDPPLQY------VPTKWRLM-DK-YSGSLANSP-----SG-PP-IHS---PHTS--VYKK---R---SLESF--GQRGIDI-NPARIALSNSLKLKRQLDY-EEQAFQHLTG---------ADAS--A-IN-ASQLMWKRMKML-KG-ENCSLVAEKKSLSTSVL-NDE--FICNPQRS---LSQPMNQL--------QHQQQQTLCGSPGVDQKS--AFSPQYYNSPYQDFN-VL---RSHKMSGL-SRLLGPSFEPYLLPELTRYDCEV----------------------------------------------------------------------------------------NVPVL-----------------------GSSTLLQGSELLRAL--------------------DQAT--------------------------

Common name:   emperor penguin
NCBI ID:       XP_009284595.1
Sequence:      ----------------------------------------------------------------------------------------------------------------------------------------------------------------------------------------------------------------------------------------------------------------------------------------------------MRLAISFLRTHKLLSS------------------------------------------------V---CAD---NE-NE--LEADQQMDNLYLKALEGFIAVVTQDGDMIFLSENVNKYMGLT-----------------------------QVELTGHSIFDFTHPCDHEEIRENLSLKNVLGLSSTNCSSMVHASLMVSAG----PGFGKKNKEMSTERDFFMRMKCTVTNRGRTVNLKSATW--KVLHCTGQVKVYN-TCPPH-TLCGYKEPLLTCLIIMCEPIQHPSNIDIPLDSKTFLSRHSMDMKFTYCDDRIT-ELIGYHPEELLGRSVYEFYHALDSESMTKSHQN--------------------------LCTKGQVVTGQYRMLAKHGGYVWLETQGTVIYNTRNLQPQCIVCVNYVL------SEIEKNDVVFSMDQTESLFKPHL-LTMS-TAYE---SGIPGTEK-SDFLFTKLKEEPEELAQLAPTPGDAIISLDF----G--------------TQKFEEA---------PAFTS-A-VLTP--NKA-WP-VEVKS----HAA------------QGET---LTIPS-F-TMPQIA--PGSSTP---SAS-S----NSSCST--------------------------------------------------------------PSSPGDYYSA-VDEDL---KIEVIEKLFAMDTES--KSQCN-SQTDFNELDLETLAPYIPMDGEDFQLSPICQEERP--------LSE--------------SAQNT--------Q--QSLSSMSTIFQPLASA--SQNQFLPEK---YCP-QL-S-NKNMNP----GHGSLSSV-----FFNNVS-RSS-LPPYHDQARTPLSSMGGR-PNTQ--------WPPDPPLEY------VPAKWRLM-DK-YSGSLSRSP-----SG-PP-VHS---PSMP--IYKK---R---PLDAF--GQRGIDI-NPARIALSNSLKLKRQLDY-EEQALQQLSG---------GDPS--V-IN-PSHLMWKRMKFL-KG-ENCSLVTEKKSLSTSVL-SDE--FVC-NSRG---LSQPMNQL-------QQQQQQQPTCGSPGENLKAG-AFPPPFYSSHYQDYA-VQ---PAHKASGMTSRLLGPSFEPYLLPELTRYDCEV----------------------------------------------------------------------------------------NVPVL-----------------------GSSTLLQGSELLRAL--------------------DQAT--------------------------

Common name:   Adelie penguin
NCBI ID:       XP_009319195.1
Sequence:      ----------------------------------------------------------------------------------------------------------------------------------------------------------------------------------------------------------------------------------------------------------------------------------------------------MRLAISFLRTHKLLSS------------------------------------------------V---CAD---NE-NE--LEADQQMDNLYLKALEGFIAVVTQDGDMIFLSENVNKYMGLT-----------------------------QVELTGHSIFDFTHPCDHEEIRENLSLKNVLGLSSTNCSSMVHASLMVSAG----PGFGKKNKEMSTERDFFMRMKCTVTNRGRTVNLKSATW--KVLHCTGQVKVYN-TCPPH-TLCGYKEPLLTCLIIMCEPIQHPSNIDIPLDSKTFLSRHSMDMKFTYCDDRIT-ELIGYHPEELLGRSVYEFYHALDSESMTKSHQN--------------------------LCTKGQVVTGQYRMLAKHGGYVWLETQGTVIYNTRNLQPQCIVCVNYVL------SEIEKNDVVFSMDQTESLFKPHL-LTMS-TAYE---SGIPGTEK-SDFLFTKLKEEPEELAQLAPTPGDAIISLDF----G--------------TQKFEEA---------PAFTS-A-VLTP--NKA-WP-VEVKS----HAA------------QGET---LTIPS-F-TMPQIA--PGSSTP---SAS-S----NSSCST--------------------------------------------------------------PSSPGDYYSA-VDEDL---KIEVIEKLFAMDTES--KSQCN-SQTDFNELDLETLAPYIPMDGEDFQLSPICQEERP--------LSE--------------SAQNT--------Q--QSLSSMSTIFQPLASA--SQNQFLPEK---YCP-QL-S-NKNMNP----GHGSLSSV-----FFNNVS-RSS-MPPYHDQARTPLSSMGGR-PNTQ--------WPPDPPLEY------VPAKWRLM-DK-YSGSLSRSP-----SG-PP-VHS---PSMP--IYKK---R---PLDAF--GQRGIDI-NPARIALSNSLKLKRQLDY-EEQALQQLSG---------GDPS--V-IN-PSHLMWKRMKFL-KG-ENCSLVTEKKSLSTSVL-SDE--FVC-NSRG---LSQPMNQL----QQQQQQQQQQPTCGSPGENLKAG-AFPPPFYSSHYQDYT-VQ---PAHKASGMTSRLLGPSFEPYLLPELTRYDCEV----------------------------------------------------------------------------------------NVPVL-----------------------GSSTLLQGSELLRAL--------------------DQAT--------------------------

Common name:   red throated loon
NCBI ID:       XP_009819344.1
Sequence:      ----------------------------------------------------------------------------------------------------------------------------------------------------------------------------------------------------------------------------------------------------------------------------------------------------MRLAISFLRTHKLLSS------------------------------------------------V---CAD---NE-NE--LEADQQMDNLYLKALEGFIAVVTQDGDMIFLSENVNKYMGLT-----------------------------QVELTGHSIFDFTHPCDHEEIRENLSLKN---------------------G----PGFGKKSKEMSTERDFFMRMKCTVTNRGRTVNLKSATW--KVLHCTGQVKVYN-TCPPH-TLCGYKEPLLTCLIIMCEPIQHPSNIDIPLDSKTFLSRHSMDMKFTYCDDRIT-ELIGYHPEELLGRSAYEFYHALDSESMTKSHQN--------------------------LCTKGQVVTGQYRMLAKHGGYVWLETQGTVIYNTRNLQPQCIVCVNYVL------SEIEKNDVVFSMDQTESLFKPHL-LTMS-TAYE---SGIPGPEK-SDFLFTKLKEEPEELAQLAPTPGDAIISLDF----G--------------TQKFEEA---------PPFTS-A-VLTP--NKT-WP-VEVKS----HAA------------QGET---LTIPS-F-TMPQIA--PGSSTP---SAS-S----NSSCST--------------------------------------------------------------PSSPGDYYSS-VDEDL---KIEVIEKLFAMDTES--KSQCN-SQTDFNELDLETLAPYIPMDGEDFQLSPICQEERP--------LSD--------------SAQNT--------Q--QSLSSMSTIFQPLASV--SQNQFLPEK---YCP-QL-S-NKNINP----GHRSLSSV-----FFNNVS-RSS-LPPYHDQASTPLSSMGGR-PNTQ--------WPPDPPLEY------VPAKWRLM-DK-YSGSLSSSP-----SE-PP-VHS---PSLP--IYKK---R---PLDAF--GQRGIDI-NPARIALSNSLKLKRQLDY-EEQALQQLNG---------GDPS--V-IN-PSHLMWKRMKFL-KG-ENCSLVTEKKSLSTSVL-TDE--FVC-NSRG---LSQPMNQL-----QQQQQQQQQPTCGSPGENVKAG-AFPPPFYSSHYQDYT-VQ---PAHKASGMTSRLLGPSFEPYLLPELTRYDCEV----------------------------------------------------------------------------------------NVPVL-----------------------GSSTLLQGSELLRAL--------------------DQAT--------------------------

Common name:   Kea
NCBI ID:       XP_010020469.1
Sequence:      ----------------------------------------------------------------------------------------------------------------------------------------------------------------------------------------------------------------------------------------------------------------------------------------------------MRLAISFLRTHKLLSS------------------------------------------------V---CAD---NE-NE--LEADQQMDNLYLKALEGFIAVVTQDGDMIFLSENVNKYMGLT-----------------------------QVELTGHSIFDFTHPCDHEEIRENLSLKN---------------------G----PGFGKKSKEMSTERDFFMRMKCTVTSRGRTVNLKSATW--KVLHCTGQIKVYN-TFPPH-TLCGYKEPLLTCLIIMCEPIQHPSNIDIPLDSKTFLSRHSMDMKFTYCDDRIT-ELIGYHPEELLGRSAYEFYHALDSESMTKSHQN--------------------------LCTKGQVVTGQYRMLAKHGGYVWLETQGTVIYNTRNLQPQCIVCVNYVL------SEIEKNDVVFSMDQTESLFKPHL-LTMS-TAYE---SGIPTTEK-SDFLFTKLKEEPEELAQLAPTPGDAIISLDF----G--------------TQKFEEA---------PAFPT-A-VLTP--NKA-WP-VEVKS----HAA------------QGET---LTILS-F-TMPQIA--PGSSTP---GAS-S----NSSCST--------------------------------------------------------------PSSPGDYYSS-VDEDL---KIEVIEKLFAMDTES--KSQCT-SQTDFNELDLETLAPYIPMDGEDFQLSPICQDERP--------LSE--------------SAQNT--------Q--QSLSSMSTIFQPLAS-A-SQNQFLPEK---YCP-QL-S-SKKMNP----GRGSLSSV-----FFNNMS-RSS-LPPYHDQASTPLSSMGGR-PNTQ--------WPPDPPLEY------VPAKWRLM-DK-YSGSLSSSP-----SG-PP-IHS---LNMP--IYKK---R---PLDAF--GQRGIDV-NPARIALANSLKLKRQLDY-EEQALQQLSG---------GDPS--V-IN-SSHLMWKRMKFL-KG-ENCSLVTEKKSLSASVL-TDE--FVC-NLRG---PSQPMNQV---QQQQQQQQQQQPTCGSPAENLKAG-AFPPPFYNSHSQDYA--V--QPAHKASGMASRLLGPSFEPYLLPELTRYDCEV----------------------------------------------------------------------------------------NVPVL-----------------------GSSTLLQGSDLLRAL--------------------DQAT--------------------------

Common name:   tropical clawed frog
NCBI ID:       NP_001005647.1
Sequence:      -----------------------------------------------------------------------MTA----------EKE--------------------------------------------K---K------R------------------------------------------------------------------------------------------------------NSSERRKEKSRDAARCRRSKETEVFYELAHQLPLPQSISSHLDKASIMRLTISFLRTHKLLSS------------------------------------------------V---CAD---RN-IE--TASEKQLDNLYLKALEGFVAVVTQDGDMIFLSENVNKYLGLT-----------------------------QVELTGHSIFDFTHPCDHDEIKENLSMKT---------------------G----VGSGKKNKDANTEHDFFMRMKCTVTNRGRTVNLKSATW--KVLHCTGHVKAYN-SYYPH-SLCGYKEPVLSCLIMMCQPIQHPSNIDIPLDSKTFLSRHSMDMKFTYCDDRIT-ELIGYHPEELLGRSAYEFYHALDSESMTKSHQN--------------------------LCAKGQVVTGQYRMLAKHGGYLWVETQSTVIYNTRNSQPQCIVCVNYVL------SEIEKNDVVFSMDQTESLFKPHL-MTMN-SIFS-----SSVQEK-SDFLFTKLKKEPEDLAQLAPTPGDEIVSLDF----G--------------SQTFDEQ---------SNFNS-V-QTSP--SKQ-WP-LEVKN----LNS------------QVDI---INLPS-F-KAPQVS--TGNSTP---SAS-S----NSTCST--------------------------------------------------------------PSSPEAYYSS-LDEDL---KIELIEKLFAMDTEA--KNQCNTTQNDFNDLDLETLAPYIPMDGEDFQLNPICQEEST--------ISD--------------TPQKA--------Q--QNLSSISSLFQPSTP-S-PQNQFLQQN---ICQ-TT-A-AKSNNG----SQDPLPSV-----LFNNEK-KALPLTPYHTGASPPLSSMGGR-PNVQ--------WPPDPPVSY------MPNKWRFV-EQ-YNGSLSSLP-----SG-PP-VHL---HNMP--LYKQ---R---SLESF--GQRGKDL-HPAEIPFCNSMKRKRQLDY-GEQGFPQLDV---------GDLQ--GESN-NPLIMWKRMKAL-KS-GSCPLVAERKSLSTSVL-NDG--YVCTRHRE---LNQPISQQ---------QQQ--QCVAPPRDGRKT--AYSNTFFSCSYHDYN--M--QQTEKMKGLTSRLIAPSFEPYLLPELTRYDCEV----------------------------------------------------------------------------------------NVPVL-----------------------GSSTLLQGSDLLRAL--------------------DQTT--------------------------

Common name:   collared fly catcher
NCBI ID:       XP_005043221.1
Sequence:      ----------------------------------------------------------------------------------------------------------------------------------------------------------------------------------------------------------------------------------------------------------------------------------------------------MRLAISFLRTHKLLSS------------------------------------------------V---CAD---NE-NE--LEADQQMDNLYLKALEGFIAVVTQDGDMIFLSENVNKYMGLT-----------------------------QVELTGHSIFDFTHPCDHEEIRENLSLKN---------------------G----PGFGKKSKEMSTERDFFMRMKCTVTNRGRTVNLKSATW--KVLHCTGQVKVYN-TCPPH-SLCGYKEPLLTCLIIMCEPIQHPSNIDIPLDSKTFLSRHSMDMKFTYCDDRIT-ELIGYHPEELLGRSAYEFYHALDSESMTKSHQN--------------------------LCTKGQVVTGQYRMLAKHGGYVWLETQGTVIYNTRNLQPQCIVCVNYVL------SEIEKNDVVFSMDQTESLFKPHL-LTMN-TAYD---SSIPASEK-SDFLFTKLKEEPEELAQLAPTPGDAIISLDF----G--------------TQKFEEA---------PAFTN-A-VLTP--NKA-WP-VEVKS----HPA------------QGET---LTIPS-F-TMPQIT--PGSSTP---SAS-S----NSSCST--------------------------------------------------------------PSSPGDYYNS-VDEDF---KIEVIEKLFAMDTES--KSQCT-SQTDFNELDLETLAPYIPMEGEDFQLSPICQEESP--------LSE--------------SAQNT--------Q--QSLSSMSTIFQTLAP-T-SQNQFLPEK---YCP-QL-S-NEKTNS----GHGSLSSV-----FFNN-T-RSS-LPPYHDQASTPLSSMGGR-PNTQ--------WPPDPPLEY------VPAKWRLM-DK-YSGSLLSSP-----SG-PP-ITS---QRVP--IYKK---R---PLDAF--GQRGIDI-NPARLALSNSLKLKRQLDY-EEQALQQLSG---------GDPS--V-IN-PSHLMWKRMKFL-KG-ENCSLVTEKKSLSTSVL-TDE--FFC-NSRG---LSQPMNQL-----QQQQQHQHQPTCDSPGENLKAG-AFPPLFYSSHCQDYS--T--QPAHKASGLASRLLGPSFEPYSLPELTRYDCEV----------------------------------------------------------------------------------------NVPVL-----------------------GSSTLLQGSALLRAL--------------------DQAT--------------------------

Common name:   downy woodpecker
NCBI ID:       XP_009908933.1
Sequence:      ----------------------------------------------------------------------------------------------------------------------------------------------------------------------------------------------------------------------------------------------------------------------------------------------------MRLAISFLRTHKLLSS------------------------------------------------V---CAD---NE-NE--LEADQQMDNLYLKALEGFIAVVTQDGDMIFLSENVNKYMGLT-----------------------------QVELTGHSIFDFTHPCDHEEIRENLSLKN---------------------G----PGFGKKNKEMSTERDFFMRMKCTVTNRGRTVNLKSATW--KVLHCTGQVKVYN-TCPPH-SLCGYKEPLLTCLIIMCEPIQHPSNIDIPLDSKTFLSRHSMDMKFTYCDDRIT-ELIGYHPEELLGRSAYEFYHALDSESMTKSHQN--------------------------LCTKGQVVTGQYRMLAKHGGYVWLETQGTVIYNTRNLQPQCIVCVNYVL------SEIEKNDIVFSMDQTESLFKPHL-LTVS-TTYE---SGIPGTEK-SDFLFTKLKEEPEELAQLAPTPGDAIISLDFELHPG--------------TQKFEEA---------PAFTS-A-VSPP--NKA-WP-AEVKS----HTT------------EGET---LMIPS-F-TMPQIT--SGSSTP---SAS-S----NSSCST--------------------------------------------------------------PSSPGDYYSS-VDEDL---KIEVIEKLFAMDTES--KSQCT-SQTDFNELDLETLAPYIPMDGEDFQLSPICQEECP--------LSD--------------SAQNT--------Q--QSPSSMSTIFQPLASA--SQNQFLQEK---YCP-QL-S-NKNINS----GHGSLSV------FFNNVS-RSS-LPPYHNQASTPLSSMGGR-PNTQ--------WPPDPPLEY------VPAKWRLM-DK-YSGSLSSSS------G-PP-THS---PSMP--MYKK---R---PLDAF--GQRGIDV-NPARIALSNSLKLKRQLDY-EEQALQQLSG---------GDPS--V-IN-PSHLMWKRMKFL-KG-ENCSLVTEKKSLSTSVL-TDE--FVC-NSRG---LSQAMNQL-------EHQQQPPPTRGNPGENLKAGAAFPPLFYSSHYQDYT-VQ---PAHKASGMASRLLGPSFEPYLLPELTRYDCEV----------------------------------------------------------------------------------------NIPVL-----------------------GSSTLLQGSELLRAL--------------------DQAT--------------------------

Common name:   green sea turtle
NCBI ID:       EMP33005.1
Sequence:      ----------------------------------------------------------------------------------------------------------------------------------------------------------------------------------------------------------------------------------------------------------------------------------------------------MRLAISFLRTHKLLSS------------------------------------------------V---CTD---NE-SD--LETDQQIDNLYLKALEGFIAVVTQDGDMIFLSENINKYMGLT-----------------------------QVELTGHSIFDFTHPCDHEEIRENLSLKT---------------------G----PGFGKKSKEISTERDFFMRMKCTVTNRGRTVNLKSATW--KVLHCTGQVKVYN-TCPPH-TLCGYKEPLLTCLIIMCEPIQHPSNMDIPLDSKTFLSRHSMDMKFTYCDDRIT-ELIGYHPEELLGRSAYEFYHALDSENMTKSHQN--------------------------LCAKGQVVTGQYRMLAKHGGYVWLETQGTVIYNTRNLQPQCIVCVNYVLRSNCLVSEIEKNDIVFSMDQTESLFKPHL-LTMN-TIFD---NGVSVTEK-SDFLFTKLKEEPEELAQLAPTPGDAIISLDF----G--------------TQKFEEA---------SIYNK-AVVLTL--NKQ-WP-VEVKT----HTP------------QGEK---LTMPS-F-TMPQVA--PGSSTP---SAS-S----NSSCSTMCCSCRFHYPSSFPSFGGVGKKELRGGRLVAPGIPQHERGTPEGATAGPTGAAKAKSPMVMQPSSPGDYYSS-LDEDL---KIEVIEKLFAMDTES--KNQCN-SQTDFNELDLETLAPYIPMDGEDFQLSPICQEERP--------LPE--------------NAQNT--------Q--QSLSSMSTIFQPLAP-A-SQNQFLLEK---YCQ-QM-L-NKNMNA----GHGPLSSV-----SFNNAN-KSS-LPPYHVRASTPLASMVGR-PSTQ--------WPPDPPVQY------VPAKWRLM-DK-YCGSLASSS-----SG-PP-VHS---PNMS--LYKK---R---SLDSF--EQRGIDI-NPARIALANSLKLKRQMDY-EDQTFQQLNG---------ADLS--M-IN-PSHLMWKRMKIL-KG-ENCSLVTEKKSLSTSVL-TDE--FIRNSQRG---LSQPMNQL--------QQRQQQPSCGNPGDNQKA--AFPPQFFSSHYQNFN--V--QPAHKKSGVTSRLLGQSYEPYLLPELTRYDCEV----------------------------------------------------------------------------------------NVPVL-----------------------GSSTLLQGCDLLRAL--------------------DQAT--------------------------

Common name:   brown roatelo
NCBI ID:       XP_010181770.1
Sequence:      ----------------------------------------------------------------------------------------------------------------------------------------------------------------------------------------------------------------------------------------------------------------------------------------------------MRLAISFLRTHKLLSS------------------------------------------------V---CAD---NE-NE--LEADQQMDNLYLKALEGFIAVVTQDGDMIFLSENVNKYMGLT-----------------------------QVELTGHSIFDFTHPCDHEEIRENLSLKNVLGLSSSNCSSMVHASLMV--S----AGFGKKSKEMSTERDFFMRMKCTVTNRGRTVNLKSATW--KVLHCTGQVKVYN-TCPPH-TLCGYKEPLLTCLIIMCEPIQHPSNIDIPLDSKTFLSRHSMDMKFTYCDDRIT-ELIGYHPEELLGRSAYEFYHALDSESMTKSHQN--------------------------LCTKGQVVTGQYRMLAKHGGYVWLETQGTVIYNTRNLQPQCIVCVNYVL------SEIEKNDVVFSMDQTESLFKPHL-LAMS-SAYE---SSIPSTEK-SDFLFTKLKEEPEELAQLAPTPGDAIISLDF----G--------------TQNFEEA---------PAFPS-V-VLAP--NKT-WP-VEVKS----HAA------------QGET---LTIPS-F-TMPQSA--PGSSTP---SAS-S----NSSCST--------------------------------------------------------------PSSPGDYYSS-VDEDL---KIEVIEKLFAMDTES--KNQCN-SQTDFNELDLETLAPYIPMDGEDFQLSPICQEERP--------LSE--------------SAQNT--------Q--QSLSSMSTIFQPLAS-A-SQNQFLPEK---YCP-QL-S-NKNMKP----GHGSPSSV-----FFNNVS-RSS-LPPYQDQASTPLSSMGGR-PNTQ--------WPPDPPLEY------VPAKWRLM-DK-YSGSLSSSP-----SG-PP-VHS---PSVP--ICKK---R---PLDAF--GQRGIDI-NPARIALSNSLKLKRQLNY-EEQALQQLSG---------GDPS--I-IN-PSHLMWKRMKFL-KG-ENCSLVTEKKSLSTSVL-TDD--FVC-NWRS---LSQPMNQL-QQQQQQQQQQQQQPTCGSPGENLKAG-AFPPLFYSSHYQDCS--V--QPAHKASGMTSRLLGPSFEPYLLPELTRYDCEV----------------------------------------------------------------------------------------NVPVL-----------------------GSSTLLQGSELLRAL--------------------DQAT--------------------------

Common name:   golden hamster
NCBI ID:       XP_012973951.1
Sequence:      ----------------------------------------------------------------------MQHL----------HRL--------------------------------------------R---K------KIPFSLGPPESGR------------------------------------------------------------------------------------------SSSELRKEKSRDAARCRRSKETEVFYELAHELPLPHSVSSHLDKASIMRLAISFLRTHKLLSS--------------------------------------------------------------------DQ------------------------------------------------------------------------------------------------------------------------------------------------------------------VLHCTGQVRVYN-NCPPHSSLCGYKEPLLSCLIIMCEPIQHPSHMDIPLDSKTFLSRHSMDMKFTYCDDRIM-ELIGYHPEELLGRSAYEFYHALDSESMTKSHQN--------------------------LCTKGQVVTGQYRMLAKHGGYVWLETQGTVIYNPRNLQPQCIMCVNYVL------SEIEKNDVVFSMDQTESLFKPHL-VAMN-GIFD-SSGDAAVSDK-SNYLFTKLKEEPEELAQLAPTPGDAIISLDF----G--------------SQNFEDS---------SAYGK-A-ILPP--GQP-WA-AEL-S----HSA------------QSES---RSLPA-F-TVPQAGT-PGNTTP---SAT-S----SSSCST--------------------------------------------------------------PNSPEDYYSS-LEDHL---KIEVIEKLFAMDTEA--KDQCN-TQTDFNELDLETLAPYIPMDGEDFQLSPICPEEPH--------MPE--------------SPQPS-------AQ--HCFSTMTSIFQPLAPGA-THSPFFLDK---YPQ-QL-E-SRKSEP------WPASSV-----FFDPGN-KGS-LPPCCGQASTPLSSLGGR-SNTQ--------WPPDPPLHF------GPTKWPVG-DQ-NPESLGALTLGPSQLE-PP-NTS---PHVS--MFKM---R---SAKDF--GVRSPYVMSPAMIALSNKLKLKRQLEY-EERAFQDTSG---------GDPP--GTSS-SSHLMWKRMKSL-MG-GTCPLMPDK-TISANTA-PDE--FTQKSMRG---LGQPLRHL---------PPPQPPSAVSPGESAKS--GFPPQCYASQFQDYS-PP---GAQKGSGMANRLLGPSFEPYLLPELTRYDCEV----------------------------------------------------------------------------------------NVPVP-----------------------GSSTLLQGRDLLRAL--------------------DQAT--------------------------

Common name:   coelacanth
NCBI ID:       XP_006007553.1
Sequence:      -----------------------------------------------------------------------MTA----------EKE--------------------------------------------K---K------R------------------------------------------------------------------------------------------------------SSSERRKEKSRDAARCRRSKETEVFYELAHQLPLPHNISSHLDKASIMRLTISFLRIHKLLSS------------------------------------------------A---CPD---DE-TE----TDNQMDNFYLKSLEGFIAVVTQDGDMIFLSENINKYMGLT-----------------------------QVELTGHSIFDYTHPCDHEEIRENLSLKT---------------------G----SGFGKKNKDINTERDFFMRMKCTVTNRGRTVNLKSATW--KVLRCTGHIKVYN-ACHPH--MCGYKEPLLTCLIMMCQPIPHPSNIDIPLDSKTFLSRHSMDMKFTYCDERIT-ELVGYHPEELLGHSAYEFYHALDSENMTKSHQN--------------------------LCAKGQAISGQYRMLAKHGGYVWLETQGTVIYNTRNSQPQCIVCVNFVL------SKIEDNDVVFSMDQTESLFKPHL-MTMN-SIFS---NSILMPEK-GELLFTKLKEEPEELAQLAPTPGDAIISLEF----G--------------SQKFEEA---------SLYNK-G-VMPP--PNKLWP-AEAEN----RSS------------QPEV---ANLST-F-TVPQVP--SGCSTP---SAS-S----NSNCSM--------------------------------------------------------------PSSPGDYYTS-RDNNL---KVELIEKLFAMDTES--KSPCN-TQADFNELDLETLAPYIPMDGEDFQLNPICQDEQP--------PSD--------------NPQNT--------Q--QPFSNMAALFQPTIP-V-SQSQLITEK---FCI----Q-RAASEKN---NHSPIPPVAQSPLAYNRGK-NVA-LSPYHAPASIPLSPMGCQ-PDIQ--------WPPDPPFNY------TTAKWRRM-DQ-FSGSLPGSQ-----PG-SP-VHS---HSMT--LYKK---R---SLGNF--GQHGEDL-NPVFTALNN-FKRKRQLDF-GVQRFQQIQG---------GSPP--G-ND-MLQIIWKRMKGI-KG-ENSSLMMEKKSLSTSAL-TEK--LTCKVERS---LDQQTSQQ---------QLPGNPRSGQPRKA-----MFPPQFYNLNYREFS-ML---PAPKMKGMASRLLGPSFETYSLPELTRYDCEV----------------------------------------------------------------------------------------NAPVL-----------------------GYSKLLQGSELLRAL--------------------DQAT--------------------------

Common name:   African clawed frog
NCBI ID:       OCT79330.1
Sequence:      -----------------------------------------------------------------------MTA----------EKE--------------------------------------------K---K------R------------------------------------------------------------------------------------------------------NSSERRKEKSRDAARCRRSKETEVFYELAHQLPLPQSISSHLDKASIMRLAISFLRTHKLLSS------------------------------------------------V---CAD---RN-IE--TDSEKQMDNLYLKALEGFVAVVTQDGDMIFMSENVNKYLGLT-----------------------------QVELTGHSIFDFTHPCDHDEIRENLSMKT---------------------G----VGSGKKNRDANTEHDFFMRMKCTVTNRGRTVNLKSATW--KVLHCTGHVKAYN-SYHPH-SLCGFKEPILSCLIMMCQPIQHPSNIDIPLDSKTFLSRHSMDMKFTYCDDRII-ELIGYHPEELLGRSAYEFYHALDSENMTKSHQN--------------------------LCAKGQVVTGHYRMLAKHGGYLWVETQGTVIYNTRNSQPQCIVCVNYVL------SEIEKNDVVFSMDQTESLFKPHF-LTMN-SIFS-----SSVQEK-SDFLFTKLKEEPEELAQLAPTPGDEIVSLDF----G--------------SQTFDEP---------ASFNSRV-QTSP--SKP-WP-LEVKN----LNS------------QVDI---INLPS-F-KAPQVA--PGNSTP---SAS-S----NSTCST--------------------------------------------------------------PSSPEAYYSS-LDEDL---KIELIEKLFAMDTEA--KNQCNTTENDFNDLDLETLAPYIPMDGEDFQLNPICQEETT--------IND--------------TPQNA--------Q--QNLSSICSLFQPTTP-S-PQNQFLQQN---ILQ-PT-A-AKNNNG----SPNPLPSV-----LFNNEK-MALPLTPYHTGATPPLSSMGGR-PNVQ--------WPPDPPVSY------MSNKWRFV-EQ-YNGSLTSLP-----SG-PP-IHL---HNVP--LYKQ---R---SLESF--GQRGKDL-HPAEIPFCNSVKRKRPLDY-GEQGYPPVDV---------GELR---DSN-NTLLMWKRIKAL-KS-GSCPLVAERKSLSTSVL-NDG--YICNRHRE---LNQPINQQ---------QQQ--QCVAPPRDGRKP--TYSNTFFNCSYHDYN--M--QQTERMKGLTSCLIGPSFESYLLPELTRYDCEV----------------------------------------------------------------------------------------NVPVV-----------------------GNSTLLHGRDLLRAL--------------------DQTT--------------------------

Common name:   Rhinoceros hornbill
NCBI ID:       XP_010138372.1
Sequence:      ----------------------------------------------------------------------------------------------------------------------------------------------------------------------------------------------------------------------------------------------------------------------------------------------------MRLAISFLRTHKLLSS------------------------------------------------V---CAD---ND-ND--LEADQQMDNLYLKALEGFIAVVTQDGDMIFLSENVNKYMGLT-----------------------------QVELTGHSIFDFTHPCDHEEIRENLSLKN---------------------G----SGFRKKSKEVSTERDFFMRMKCTVTNRGRTVNLKSATW--KVLHCTGQVKVYN-TCPPH-TLCGYKEPLLTCLIIMCEPIQHPSNIDIPLDSKTFLSRHSMDMKFTYCDDRIT-ELIGYHPEELLGRSAYEFYHALDSESMTKSHQN--------------------------LCTKGQVVTGQYRMLAKHGGYVWLETQGTVIYNTRNLQPQCIVCVNYVL------SEIEKNDIVFSMDQTESLFKPHL-LPMG-TAYE---SGIPGTEK-SDFLFTKLKEEPEELAQLAPTPGDAIISLDF----G--------------TQKFEEA---------PAFPG-A-VLTP--NAA-WP-VEAKS----HAA------------PAET---LTIPS-F-TMPQIA--PGSSTP---SAS-S----NSSCST--------------------------------------------------------------PSSPGDYYSS-VDEDF---RIEVIEKLFAMDTES--KSQCT-SQTDFNELDLETLAPYIPMDGEDFQLSPICQEERP--------LSE--------------SAQNT--------Q--QSLSSMSTIFQPLAS-A-SQHQFLPEK---YCP-QL-S-NKNINP----GRGSLSSV-----FFNNAS-RSS-LPPYHDQASTPLSSMGGR-PNTQ--------WPPDPPLEY------VPAKWRLV-DK-YSGSLSSSP-----SG-PP-VLS---PSMP--VYKK---R---PLDAF--GQRGIDV-NPARIALSNSLKLKRQLDF-EEQALQQLSG---------GDPS--V-IN-PSQLMWKRMKFL-KG-ENCSLATEKKSLSTSVL-TDE--FAC-NSRG---LSQPLTQL------QQQQQQQAATGGSPGESLKAG-AFPPPFYSSHYEDYA--V--QPAHKASGMTSRLLGPSFEPYLLPELTRYDCEV----------------------------------------------------------------------------------------NVPVL-----------------------GSSTLLQGSELLRAL--------------------DQAT--------------------------

Common name:   great cormorant
NCBI ID:       XP_009506402.1
Sequence:      -------------------------------------------------------------------------------------------------------------------------------------------------------------------------------------------------------------------------------------------------------------------------------------------------------------------M------------------------------------------------V---CAD---NE-NE--LEADQQMDNLYLKALEGFIAVVTQDGDMIFLSENVNKYMGLT-----------------------------QVELTGHSIFDFTHPCDHEEIRENLSLKNVLCLSSTNCSSMVHASLMVSAG----PGFGKKSKEMSTERDFFMRMKCTVTNRGRTVNLKSATW--KVLHCTGQVKVYN-TCPPH-TLCGYKEPLLTCLIIMCEPIQHPSNIDIPLDSKTFLSRHSMDMKFTYCDDRIT-ELIGYHPEELLGRSAYEFYHALDSESMTKSHQN--------------------------LCTKGQVVTGQYRMLAKHGGYVWLETQGTVIYNTRNLQPQCIVCVNYVL------SEIEKNDVVFSMDQTESLFKPHL-LTMG-TTYE---SGIPGTEK-SDFLFTKLKEEPEELAQLAPTPGDAIISLDF----G--------------TQKFEEA---------PAFTS-A-VLTP--NKA-WP-VEVKS----HTA------------QGET---LTIPS-F-TMPQIA--PGNSTP---SAS-S----NSSCST--------------------------------------------------------------PSSPGDYYSS-VDEDL---KIEVIEKLFAMDTES--KSQCN-SQTDFNELDLETLAPYIPMDGEDFQLSPICQEERP--------LSE--------------SAQNT--------Q--QSLSSMSTIFQPLASA--SQNQFLPEK---YCP-QL-S-NKNINP----GHGSLSSV-----FFNNMS-RSS-LPPYHDQASTPLSSMGGR-PNTQ--------WPPDPPLEY------VPAKWRRM-DK-YSGSLSSSA-----SG-PP-VHS---PSMP--MYKK---R---PLDAF--GQRGIDI-NPARIALSNSLKLKRQLDY-EEQALQQLSG---------GDPS--V-IN-PSHLMWKRMKFL-KG-ENCSLVTEKKSLSTSVL-TDE--FVC-NSRG---LSQPMNQL--------QQQQQQPTCGSPGENLKAG-AFPPPFYSSHYEDYT-VQ---PAHKASGMTSRLLGPSFEPYLLPELTRYDCEV----------------------------------------------------------------------------------------NVPVL-----------------------GSSTLLQGSELLRAL--------------------DQAT--------------------------

Common name:   Hooded crow
NCBI ID:       XP_019137879.1
Sequence:      ----------------------------------------------------------------------------------------------------------------------------------------------------------------------------------------------------------------------------------------------------------------------------------------------------MRLAISFLRTHKLLSS------------------------------------------------V---CAD---NE-NE--LEADQQMDNLYLKALEGFIAVVTQDGDMIFLSENVNKYMGLT-----------------------------QVELTGHSIFDFTHPCDHEEIRENLSLKNVLGLSSTNCSAMVDESLMVSAG----PGFGKKSKETSTERDFFMRMKCTVTNRGRTVNLKSATW--KVLHCTGQVKVYN-TCPPH-TLCGYKEPLLTCLIIMCEPIQHPSNIDIPLDSKTFLSRHSMDMKFTYCDDRIT-ELIGYHPEELLGRSAYEFYHALDSESMTKSHQN--------------------------LCTKGQVVTGQYRMLAKHGGYVWLETQGTVIYNTRNLQPQCIVCVNYVL------SEIEKNDVVFSMDQTESLFKPHL-LTMK-TAYD---SGIPATEK-SDFLFTKLKEEPEELAQLAPTPGDAIISLDF----G--------------TQKFEEA---------PAFTN-A-VLTP--NKA-WP-VEVKS----HPA------------QGET---LTIPS-F-TMPQIA--PGSSTP---SAS-S----NSSCST--------------------------------------------------------------PSSPGDYYSS-VNEDL---KIEVIEKLFAMDTES--KSQCT-SQTDFSELDLETLAPYIPMDGEDFQLSPICQEEHP--------LSE--------------SAQNT--------Q--QSLSSMSTIFQPLTPT--SQNQFLPEK---YCP-QL-A-NEKMNS----GHGSLSSV-----FFNNMS-RSS-LPPHHDQASTPLSSMGGR-PNIQ--------WPPDPPLEY------VPAKWRLM-DK-YSGSLSSSP-----SG-PP-ITS---QRVP--IYKK---R---PLDAF--GQRGIDV-NPARLALSNSLKLKRQLDY-EEQALQQLSG---------GDPS--V-IN-PSHLMWKRMKFL-KG-ENCSLVTEKKSLSTSVL-TDE--FFC-NSRG---LSQPMNQL-------QQQQQHQPTCESLGENLKAG-AFPPLFYSSHCQDYS-VQ---PAHKASGMTSRLLGPSFEPYLLPELTRYDCEV----------------------------------------------------------------------------------------NVPVL-----------------------GSSMLLQGSELLRAL--------------------DQAT--------------------------

Common name:   Saker falcon
NCBI ID:       XP_014133062.1
Sequence:      -----------------------------------------------------------------------MQQ----------DAE------------------------------------------------EAKRLKFSMNWHMSCL----------------------------------------------------------------------------------------------CPTTSVPTWTRHPS-CAWQSVSYALTSFCLQRPGPSRRPECL---CCIMLPVDAHGDRQIDGQ------------------------------------------------QQHICAD---TE-NE--LEADQQMDNLYLKALEGFIAVVTQDGDMIFLSENVNKYMGLT-----------------------------QVELTGHSIFDFTHPCDHEEIRENLSLKNVLGLSSTNCSSMVHASLMVSAG----PGFGKKSKDMSTERDFFMRMKCTVTNRGRTVNLKSATW--KVLHCTGQVKVYN-TCPPH-TLCGYKEPLLTCLIIMCEPIQHPSNIDIPLDSKTFLSRHSMDMKFTYCDDRIT-ELIGYHPEELLGRSAYEFYHALDSESMTKSHQN--------------------------LCTKGQVVTGQYRMLAKHGGYVWLETQGTVIYNTRNLQPQCIVCVNYVL------SEIEKNDVVFSMDQTESLFKPHL-LTMS-TAYE---SGIPGMEK-SDFLFTKLKEEPEELAQLAPTPGDAIISLDF----G--------------TQKFEEA---------PAFTS-A-VLTP--NKS-WP-VEAKS----HAA------------QGET---LTIPS-F-TMLQIA--PGSSTP---SAS-S----NSSCST--------------------------------------------------------------PSSPGDYYNS-VDEDF---KVEVIEKLFAMDTES--KSQCT-SQTDFNELDLETLAPYIPMDGEDFQLSPICQEECP--------LSE--------------SAQNT--------Q--QSLSSMSTIFQPLPSA--SQNHFLPEK---YCP-QL-S-NKKMNP----GHGSLSSV-----FFNDVS-RSS-LPPYHDQASTPLSSMGGR-PNTQ--------WPPDPLLEY------VPAKWRLV-DK-YSGSLSSSS-----SG-PP-VHS---PSMP--TYKK---R---PLDAF--GQRGIDV-NPARIALSNSLKLKRQLDY-EEQALQQLSG---------GDPS--V-IN-PSHLMWKRMKFL-KG-ENCSLVTEKKSLSTSVL-TDE--FVC-NSRG---LSQPMNQL---------QQQQPPTCGSPGENVKAG-AFPLPFYSSHCQDYS-VQ---PVHKASGMTSRLLGPSFEPYLLPELTRYDCEV----------------------------------------------------------------------------------------NVPVL-----------------------GRSTLLQGSELLRAL--------------------DQAT--------------------------

Common name:   peregrine falcon
NCBI ID:       XP_013155649.1
Sequence:      -----------------------------------------------------------------------MQQ----------DAE------------------------------------------------EAKRLKFSMNWHMSCL----------------------------------------------------------------------------------------------CPTTSVPTWTRHPS-CAWQSVSYALTSFCLQRPGPSRRPECL---WCIMLPVDAHGDRQIDGQ------------------------------------------------QQHICAD---TE-NE--LEADQQMDNLYLKALEGFIAVVTQDGDMIFLSENVNKYMGLT-----------------------------QVELTGHSIFDFTHPCDHEEIRENLSLKNVLGLSSTNCSSMVHASLMVSAG----PGFGKKSKDMSTERDFFMRMKCTVTNRGRTVNLKSATW--KVLHCTGQVKVYN-TCPPH-TLCGYKEPLLTCLIIMCEPIQHPSNIDIPLDSKTFLSRHSMDMKFTYCDDRIT-ELIGYHPEELLGRSAYEFYHALDSESMTKSHQN--------------------------LCTKGQVVTGQYRMLAKHGGYVWLETQGTVIYNTRNLQPQCIVCVNYVL------SEIEKNDVVFSMDQTESLFKPHL-LTMS-TAYE---GGIPGMEK-SDFLFTKLKEEPEELAQLAPTPGDAIISLDF----G--------------TQKFEEA---------PAFTS-A-VLTP--NKS-WP-VEAKS----HAA------------QGET---LTIPS-F-TMLQIA--PGSSTP---SAS-S----NSSCST--------------------------------------------------------------PSSPGDYYNS-VDEDF---KVEVIEKLFAMDTES--KSQCT-SQTDFNELDLETLAPYIPMDGEDFQLSPICQEECP--------LSE--------------SAQNT--------Q--QSLSSMSTIFQPLPSA--SQNHFLPEK---YCP-QL-S-NKKMNP----GHGSLSSV-----FFNDVS-RSS-LPPYHDQASTPLSSMGGR-PNTQ--------WPPDPLLEY------VPAKWRLV-DK-YSGSLSSSS-----SG-PP-VHS---PSMP--TYKK---R---PLDAF--GQRGIDV-NPARIALSNSLKLKRQLDY-EEQALQQLSG---------GDPS--V-IN-PSHLMWKRMKFL-KG-ENCSLVTEKKSLSTSVL-TDE--FVC-NSRG---LSQPMNQL---------QQQQPPTCGSPGENVKAG-AFPLPFYSSHCQDYS-VQ---PVHKASGMTSRLLGPSFEPYLLPELTRYDCEV----------------------------------------------------------------------------------------NVPVL-----------------------GRSTLLQGSELLRAL--------------------DQAT--------------------------

Common name:   Mountain slow frog
NCBI ID:       XP_018431786.1
Sequence:      -----------------------------------------------------------------------MDARDRGDGGGGDNNS--------------------------------------------E---K------R------------------------------------------------------------------------------------------------------SSSERRKEKSRDAARCRRSKETEVFYELAHQLPLPQNISSHLDKASIMRLAISFLRTHKLLSS------------------------------------------------V---CPD---GD-----LEAEKQIDNLYLKALEGFVAVITQDGDMIFLSENINKYLGLT-----------------------------QVELTGHSIFDFTHPCDHDEIREHLSLKC---------------------G----AGQNKKNKDANTERDFFMRMKCTVTNRGRTVNLKSATW--KVLHCTGHVKVYN-SYNPH-TLCGYKEPLQNCLVMMCQPIQHPSNIDIPLDSKTFLSRHSMDMKFTYCDDRIT-ELIGYHPEELLGRSAYEFYHALDSESMTKSHQN--------------------------LCTKGQVVSGQYRMLAKHGGYVWVESHGTVIYNTRNSQPQCIVCVNYVL------SEIEKTDIVFSMDQTESLFKPHQ-VTMS-SIFS-----NAVSDKTSDFLYAKLKEEPEELAQLAPTAGDEIISLDF----G--------------AQTYEES---------STYNSSS-QSSP--STQ-WP-LEVKN----HGS------------QPDI---MNHPS-F-TAPQVA--PGSTTP---SDS-S----HSSCST--------------------------------------------------------------PSSPVEYYTS-LEEDL---KIELIEKLFAMDTDA--KNKCNTTQNDFNGLDLETLAPYIPMDGEDFQLNPICHEECP--------LSD--------------NTQPP--------K--QNINSMNTLYQSSAPP--PQNQYLHQN---YAQ-PM-A-AKGSNP----SQDSLPTG-----LYNGER-KSPTLLAYHTGANTPLSSVGGR-PNIQ--------WPPDPPVSY------MSPKWRLM-DQ-YHDSSSATG--------RS-MHQ---HSMP--LFKQ---R---SLESF--GQRGKDL-HPTEMTFCSSMKRKRQLDY-GTQGFPQLNV---------GELP----DNAIPSLMWKRMKSL-KP-EMCPLVSEKKSLSASVL-NDE--FICNRHRG---LSQQMTQQ---------PQSHPHCAQSSRDSRKN--PYQTTFFSCNYHDYN-MP---QSQKVKAMANRLIGPTFEPYLLPELTRYDCEV----------------------------------------------------------------------------------------NVPVV-----------------------GNSNLLQGRDLLQAL--------------------DQTT--------------------------

Common name:   Chinese sturgeon
NCBI ID:       AFU07564.1
Sequence:      -----------------------------------------------------------------------MTA----------DKE--------------------------------------------K---K------R------------------------------------------------------------------------------------------------------SSSERRKEKSRDAARCRRSKETEVFYELSHQLPLPHNVSSHLDKASIMRLAISFLRTRKLVSS------------------------------------------------I---WPD---NE-----SESDKQMDGLYLKALEGFIAVVTQDGDMIFLSENINKIMGLT-----------------------------QVELTGHSIFDFTHPCDHDEMRENLSLRN---------------------G----LGFGKKNKDLNTERDFFMRMKCTVTNRGRTVNLKSASW--KVLHCTGQVKVYN-SCPPH-TLCGFKEPPLTCVVMMCEPIPHPSNIDMPLDSKTFLSRHSMDMKFTYCDERVT-ELMGYWPEELLGRSVYEFYHALDSDRMTKSHQN--------------------------LCTKGQAVSSQYRMLAKHGGYVWVETQGTVIYNTRNSHPQCIVCVNFVL------SDIEENSVIFSLDQTESLLKPHV-LSMN-SFFN---SGVPASDA-SEQLFTRLKEEPEELAQLAPTPGDTIISLDF----G--------------GPPFEEA---------PLYKA-V-MPPP--NKP-WA-VEERN----PCS------------QPEG---KSLAA-F-SVPQGS--PARTPL---STS-S-------CST--------------------------------------------------------------PSSPGDYYSS-LDNDL---KVELTEKLFAMDTAA--KAQCT-TELELNDLDLETLAPYIPMDGEDFQLNPICQEEPP--------LSE--------------NSDNS------SSH--HSFSTIASLFQPLASP--LPSHVLSEN---FCA-PMHPSAQKRNPSPA-APDPRTPL-----PYMGTTL----VPFYHTPTSTPLSSMGGR-QNVQ--------WPPDPPFNY------PSTKWSMM-EQ------------------LPGCQS---HSMS--LYKQ---R---SQDNF--FEQGKDV-TPARTAVASHYKRKRQAEYRDQPLFQQLLM---------EDPS----QSKSPEMMWKRMKAL-KA-DSCSFMEKKKSLSMSAL-QDK--FNT-GHGC---LDQAINQL---------QQEKPQCSGNNGENQRA--TFPQQFCGPNYREFN-ML---PAPKM-GMASRLLGPSFETYSLPELTRYDCEV----------------------------------------------------------------------------------------NVPVL-----------------------GNLNLLQGGDLLRAL--------------------DQAS--------------------------

Common name:   spotted gar
NCBI ID:       XP_015218279.1
Sequence:      -----------------------------------------------------------------------MTA----------EKE--------------------------------------------K---K------R------------------------------------------------------------------------------------------------------SSSERRKEKSRDAARCRRSKETEVFYELAHQLPLPHNVSSHLDKASIMRLTISFLRTRKLLSS------------------------------------------------T---WPD---NV-----SEADRQMDSLYLKALDGFIAVVTQDGDMIFLSENINKFLGLT-----------------------------QVELTGHSIFDFTHPCDHDEIRENLSFKP---------------------G----QGFGKKNKDLNTERDFFMRMKCTVTSRGRTVNLKSASW--KVLHCTGHLKVYN-SCPPH-VLCGFKEPPLTCVIMMCVPIPHPSNIDMPLDSKTFLSRHSMDMKFTYCDDRVT-ELMGYCPEDLLGRSVYEFYHALDSDSMTKSHQN--------------------------LCTKGQAISGQYRMLAKHGGYVWVESQGTVIYNSRNSQPQCIVCVNYVL------SEIEESLVLFSMDQTESLFKPHV-LSMG-SFFS---NGAAAGDS-SELLFTKLKEEPEDLAQLAPTPGDAIIALDF----G--------------GPQYEEA---------QMYSKAA-MAPP--SKT-WP-VEAQQ----PSV------------QAEV---PSVAA-F-SVTQPP--PGSTTP---SLS-T----TSSCST--------------------------------------------------------------PSSPGDYYSP-MDNEL---KVELTERLFALDTDP--KSPYT-TQSEVSDLDLETLAPYIPMDGEDFQLNPICQDEVP--------LPD-------------SSPSST--------H--HSFSNIANLFQPLSSPP-------PGQ---FCSAEK---RNSSST----SPDPRPAL-----PYPATTV----MPPYHTPSSTPLSSMGGR-QNLQ--------WPPDPPFRY------PHSKRSMI-ET-RPSNQGPQP-----------LPP---YRLP--LYKQ---R---SLENF--VQPQKDM-SPSRIALVNSFKRKRLLELAEQHPFQPLPG---------EDSG----QGPPSEMIWKRMRNL-KT-ESCALMDKK-SLSSSAL-TDK---LSSLQRG---MDQPLGSL----------QHRKPQCSGGGGGTEHKVTFPGQFFGTSYREYS-MP---PAPRTEGMVSWLLGPSFESYSLPELTRYDCEV----------------------------------------------------------------------------------------NIPLQ-----------------------GNLNLLQGSDLLRAL--------------------DQAT--------------------------

Common name:   Burmese python
NCBI ID:       XP_007439002.2
Sequence:      ----------------------------------------------------------------------------------------------------------------------------------------------------------------------------------------------------------------------------------------------------------------------------------------------------------------------------------------------------------------------------------------------------------------MIFLSENISKYMGLT-----------------------------QVELTGHSIFDFTHPCDHEEIRENLSLKN---------------------G----SGCGKKNKEMSLERDFFMRMKCTVTNRGRTVNLKSATW--KVLHCTGQIKVYN-TCPPH-ALCGFKEPLLSCLILMCEPIQHPSNTDIPLDSKTFLSRHSMDMKFTYCDDRIT-ELVGYHPEELLGRSAYEFYHALDSESMTKSHQN--------------------------LCAKGQVVTGQYRMLAKHGGYVWLETQGTVIYNTRNLQPQCIICVNYVL------SEIENNNIVFSMDQTESLFKPHM-MAMN-SMFD---HGVPVTDK-SDFLFTKLKEEPEELAQLAPTPGDAIISLDF----G--------------TQKFEEI---------STYNK-A-VMTP--NTR-WP-PEGQN----QAS------------QTEK---LSVPS-F-TLPQVA--PGSSTP---SAS-S----NSSCST--------------------------------------------------------------PSSPGDYYTS-LDEDL---KIEMIEKLFAMDTDA--KNQCS-SQSDFNELDLETLAPYIPMDGEDFQLSPICQEERP--------LCE--------------SIQLT--------Q--QSLSNMSSLFQPLAP-S-SQSQFLLEK---YCQ-PG-S-DKNMQA----GQGTLPLA-----FFNHGSQSSSFLLPYYAQANTPLSSMGGR-PNTQ--------WPPDPPLEY------VPTKWRGMGNK----SLISSA-----SD-PPSLHL---PSRN--TDKK---R---SLESF--GQRGIDI-NPARIALANSFKLKRQLDY-EDQTFQHLNG-------TQDDMS--G-LN-PTHLMLKRMKLL-RS-ENCALLSEKKSLSTSVL-NDK--FLCNLQRC---SGQPVRMM------QQQQQDLPLSSGNSANNPKV--VYSPPFYKTPYQDFN-VS---QAHRMSGVASRLLGSSLEPYLLPELTRYDCEV----------------------------------------------------------------------------------------NVPVL-----------------------GSSTLLQGGDLLRAL--------------------DQAT--------------------------

Common name:   short nose gar
NCBI ID:       AFU07565.1
Sequence:      -----------------------------------------------------------------------MTA----------DRK------------------------------------------------K------R------------------------------------------------------------------------------------------------------SSSERRKEKSRDAARCRRSKETEVFYELAHQLPLPHNVSSHLDKASIMRLTISFLRTRKLLSS------------------------------------------------T---WPD---NV-----SEADRQMDSLYLKALDGFIAVVTQDGDMIFLSENINKFLGLT-----------------------------QVELTGHSIFDFTHPCDHDEIRENLSFKP---------------------G----QGFGKKNKDLNTERDFFMRMKCTVTSRGRTVNLKSASW--KVLHCTGHLKVYN-SCPPH-VLCGFKEPPLTCVIMMCVPIPHPSNIDMPLDSKTFLSRHSMDMKFTYCDDRVT-ELMGYCPEDLLGRSVYEFYHALDSDSMTKSHQN--------------------------LCTKGQAISGQYRMLAKHGGYVWVESQGTVIYNSRNSQPQCIVCVNYVL------SEIEESLVLFSMDQTESLFKPHV-LSMG-SFFS---NGAAAGDS-SELLFTKLKEEPEDLAQLAPTPGDAIIALDF----G--------------GPQYEEA---------QMYSKAA-MAPP--SKT-WP-VEAQQ----PSV------------QTEV---PSVAA-F-SVTQPP--PGSTTP---SLS-T----TSSCST--------------------------------------------------------------PSSPGDYYSP-MDNEL---KVELTERLFALDTDP--KSPYT-TQSEVSDLDLETLAPYIPMDGEDFQLNPICQDELP--------LPD--------------SSPSS-------TH--HSFSNIANLFQPLSSPP-------PGQ---FCSAEKRN-SSSTSP------DPRPAL-----PYPATTV----MPPYHTPSSTPLSSMGGR-QNLQ--------WPPDPPFRY------PHSKRSMI-ET-RPSNQGPQP-----------LPP---YRLP--LYKQ---R---SLENF--VQPQKDM-SPSRIALVNSFKRKRLLELAEQHPFQPLPG---------EDSG----QGPPSEMIWKRMRNL-KT-ESCALMDKK-SLSSSAL-TDK---LSSLQRG---MDQPLGSL----------QHRKPQCSGGGGGTEHKVTFPGQFFGTSYREYS-MP---PAPRTEGMVSWLLGPSFESYSLPELTRYDCEV----------------------------------------------------------------------------------------NIPLQ-----------------------GNLNLLQGSDLLRAL--------------------DQAT--------------------------

Common name:   Mississippi paddlefish
NCBI ID:       AFU07567.1
Sequence:      -----------------------------------------------------------------------MTA----------DKE--------------------------------------------K---K------R------------------------------------------------------------------------------------------------------SSSERRKEKSRDAARCRRSKETEVFYELSHQLPLPHNVSSHLDKASIMRLAISFLRTRKLVSS------------------------------------------------T---WPG---NE-----SKSDKQMDGLYLKALEGFIAVVTQDGDMIFISENINKIMGLT-----------------------------QVELTGHSIFDFTHPCDHEEMRENLSLRN---------------------------GLGKKIKDLNTERDFFMRMKCTVTNRGRTVNLKSASW--KVLHCTGQVKVYN-SCPPH-TLCGFKEPPLTCVVMICEPIPHPSNIDMPLDSKTFLSRHTMDLKFTYCDERIT-ELMGYCPEELLGRSVYEFYHALDSDSMTKSHQN--------------------------LCTKGQAVSSQYRMLAKHGGYVWLETQGTVIYNTRNSQPQCIVCVNFVL------SDIEENSVIFSLDQTESLLKPHV-LSMN-SFFN---SGVPVSDT-SEQLFTSLKEEPEELAQLAPTPGDTIVSLDF----G--------------GPPFEDA---------PLYKT-I-IPPP--NKP-WA-MEERN----PCS------------QPEG---KSLAT-F-SALQGS--PARTPL---SAS-S----TSSCST--------------------------------------------------------------PSSPGDYYSS-MDNDL---KVERTEKLFAMETAA--KAQCT-TELELNDLDLETLAPYIPMDGEDFQLNPICQEEPP--------LSE--------------NSANS------SSH--HSFSTVASLFQPLALP--LHSHVQSEN---FCA-PMQPSTEKRNPSPA-APGPHTPL-----TYTGTTL----VPPYHTHTSTPLSSMGGI-QNVQ--------WPPDPPFNY------PPTKWSMM-DQ------LPAC------------QS---HSMS--LYNQ---R---SRDNF--FQQGKDV-TPARTALASHYKRKRQTEYRDQPLLQQLLM---------EDPS----QSKSPEMMWKRMKAL-KA-DSCSFME-KKSLSMSAL-QDK--FNT-GHGC---LDQAINQL---------QQEKPQCSGNNGENQRA--TFPQQFYGSNYREFN-ML---PAPKM-GMASRLLGPSFETYSLPELTRYDCEV----------------------------------------------------------------------------------------NVPVL-----------------------SNLNLLQGGDLLRAL--------------------DQAS--------------------------

Common name:   gray bichir
NCBI ID:       AFU07562.1
Sequence:      -----------------------------------------------------------------------MTA----------DKE--------------------------------------------K---K------R------------------------------------------------------------------------------------------------------NSSERRKEKSRDAARCRRSKETEVLYELAHQLPLPHSISSHIDKASIMRLTISFLRTRKLLSS------------------------------------------------T---IPS---SD-----SGSDKYIDSLYLKTLDGFIAVVTQDGDMIFLSENINKFMGLT-----------------------------QVELTGHSIFDFTHPCDHEEIRENLSPKH---------------------G----PGFSKKNREASSVRDFFMRMKCTVTNRGRTVNLKSASW--KVLHCTGHLKMYN-SHHPH-TLCGFKEPPLNCVIMICEPIPHPINIDIPLDSKTYLSRHSMDMKFTYCDERIT-ELMGYSPEELLGRSIYDFYHALDSDSLTKSHHN--------------------------LCTKGQAVSGQYRMLAKHGGYVWIETQGTVIYNSRNSQPQCIVCINYVL------SEIEEDSIIFSMDQTESLFKPHV-ISMS-NFFS---SGMPTSDS-SELLFTKLKEEPEELAQLAPTPGDAIISLDF----G--------------AQPFDEP---------PIFNQKA-IHPP--KKP-WPQVENIK----TSS------------HSEA---NNLGA-F-IVPQGA--PGSCTP---SLS-S----TSSCST--------------------------------------------------------------PSSPGDYYST-MDSEL---KVELTEKLFAMDTES--KSQCK-TQPELSDLDLETLAPYIPMDGEDFQLNPICQEEHP--------LVE--------------KPPSN-------RN--PSFSNVTSLFQPLVSDK-FCSVFAPPN---EKP------TSNTVP-----HRPHTLL-----SYAGSNV----APPYLTPSSTPLSSMGGR-QNIQ--------WPPDPPFNC------PLAKWRGV-DQ-LSGITAHQP-----------HHQ---PS----VYKQ---R---SLEDF--FHQNKEM-IAVQQDFISSFKRKRHLEFSQQTAFQEEAL---------GNPP-------QSKATWKKLKAV-KA-ENRTLI--EKSLSTSAI-PDK--FDPGQEVA----EQPLNSL----------QHKMSLCSEHGANDQRI-AFPRQPYGPGYREFT-VL---PAQKLEGMATRLLGPTFDSYSLPELTRYDCEV----------------------------------------------------------------------------------------NVPLH-----------------------GHLNLLQGSDLLRAL--------------------DQGS--------------------------

Common name:   bottle nose dolphin
NCBI ID:       XP_019798017.1
Sequence:      ------------------------------------------------------------------------------------MGS--------------------------------------------K---V------P------------------------------------------------------------------------------------------------------SSSERRKEKSRDAARCRRSKETEVFYELAHELPLPHSVSSHLDKASIMRLAISFLRTHKLLSS------------------------------------------------V---CSE---SE-PE--AEADQQMDNLYLKALEGFIAVVTQDGDMIFLSENISKFMGLT-----------------------------QVELTGHSIFDFTHPCDHEEIRENLSLKN---------------------G----SGFGKKSKDMSTERDFFMRMKCTVTNRGRTVNLKSATW--KVLHCTGQVKVYN-NCPPHSSLCGCKEPLLSCLIIMCEPIQHPSHMDIPLDSKTFLSRHSMDMKFTYCDDRIT-ELVGYHPEELLGRSAYEFYHALDSENMTKSHQN--------------------------LCTKGQVVSGQYRMLAKHGGYVWLETQGTVIYNPRNLQPQCIMCVNYVL------SEIEKNDVVFSMDQTESPFKPHL-MTMN-SIFD-NSGKVAVSEK-SNFLFTKLKEEPEELAQLAPTAGDAIISLDF----G--------------SQNFEES---------SAYGK-A-ILPP--GQQ-WA-GEPRS----HGA------------HTEA---GSLPA-F-TVPQAAA-PGSTTP---SAA-SSSRSSSSCST--------------------------------------------------------------PSSPGDYYTS-LDDDL---KIEAIEKLFAMDTEA--KDQCS------------------------------------------------------------------------------------------------------------------------------------------------------------------TQVGGR--GEE--------WSGGPGLPA---------------------------------------------------------A---------------------------------------------------------GSLP---------------------------------PLSDIGL-SDE--FIRNPMRG---GSHPLRHL---------TPPQLPSAVSPGEPAKS--GFPPHCYTPQYQDYG-LP---AAHKVSGMTSRLLGPSFEPYLLPELTRYDCEV----------------------------------------------------------------------------------------NVPVP-----------------------GSSTLLQGGDLLRAL--------------------DQAT--------------------------

Common name:   Asian bonytongue
NCBI ID:       XP_018621746.1
Sequence:      -----------------------------------------------------------------------MSPSGRHRWLVTPLAG--------------------------------------------K---RRYASELQQYALANCPDCLQTV----------------------------------------------------------------------------------------ASSERRKEKSRDAARCRRSKETEVFYELAHQLPLPHSISSHLDKASIMRLAISFLRARKLISS------------------------------------------------G---CVP---NE-----TEEDRQMDGLYLKSLDGFVTVVTSDGDMIFLSENINKFMGLT-----------------------------QVELTGHSIFDFTHPCDHEEIRENLSLKA---------------------G----VGFGKKNKEMSAERDFFMRMKCTVTNRGRTVNLKSASW--KVLHCTGHVKVYN-SCPPR-VLCGFKEPPLTCVVMMCEPIPHPSNIDMPLDSKTFLSRHSMDMKFTYCDDRVN-ELMGYCPEDLLGRSVYDFYHALDSDSVTKSHQN--------------------------LCAKGQAVSGQYRMLAKHGGYVWVETQGTVIYNSRNSQPQCIVCINFVL------STIEEKTVIFSMDQTEALFKPHHALGMS-AFFS-RSGEAAAGEA-----------EPEDLAQLAPTPGDAIIALDF----G--------------QPQFEEP---------HLYNDVS-CMPPPASQR-WA-NDGPK----PSP------------AGEM---PSLAATF-SVPQPPP-PGSATP---SLS-S-------CST--------------------------------------------------------------PSSPGDYYCT-MENEL---KVELTEKLFALDTEP--KSPCA-GQMDVSDLDLETLAPYIPMDGEDFQLNPICQEESQ--------AEV--------------VPSGT--------Q--HSFSNIASLFQPLAAP--PPLQFNPAV---HPS------GEKRGP----GSASVNSR------PDVLYSRTALVPPYHAPASTPLSSMGGR-QNLQ--------WPPDPPLHY------PQAKSSVT-EP-LSSNRACRN-----------MSP---QRLP--LHRQ---R---SLENF--VQTAKDM-SPAQIALANNYKRKRQFKFEERRAFPQMDS---------EKAS----QSESTEMMWKRVKN-----ESCAFMDRK-SLSTSAL-TDK--FA-----G---LRQGVDRE--------RGKSQYPPGGAGGPKK----AFPGQCYGPNFREYR-ML---PSAKMQGVASRLLGPSFESYFLPELTRYDCEV----------------------------------------------------------------------------------------NVPLQ-----------------------GNLNLLQGGDLLRAL--------------------DQAT--------------------------

Common name:   elephant shark
NCBI ID:       XP_007895054.1
Sequence:      -----------------------------------------------------------------------MTA----------DKE--------------------------------------------K---K------R------------------------------------------------------------------------------------------------------SNSERRKEKSRDAARCRRSKETEVFYELAHQLPLPHNVSSHLDKASIMRLTISFLRTRKLLTS----------------------------------------------------GLE---NE-----TDSERQMDSLYLKALEGFITVVTQDGDIIFLSENVNKHMGIA-----------------------------QVELTGHSIFDFTHPCDHEEIRENLTLKN---------------------A----PGFGKKNKDLNTERDFFMRMKCTVTNRGRTVNLKSATW--KVLHCTGHIKMYN-TCLPH-TLCGYKEPPLTCLIMMCEPIQHPSNIDVPLDSKTFLSRHSMDMKFTYCDERVT-TLMGYHPEELLGRSVYEFYHALDSDHMTKSHQN--------------------------LCTKGQAVTGQYRMLAKHGGYVWVETQGTVIYNSRNSQPQCIVCVNYVL------SDVEEKNVMFSMDQTESLFKPCL--PLR-NVNGRYINGASVPDD-SELLFSKLKEEPEELAQLAPTAGDAIISLDFGIN-G--------------NQQLEKT---------SLYNKGA-MPPP--NKQ-WP-VEITK----PKG--QKVNGPAELTKQPP---LDLHS-F-VVPRVT--SGNATP---STC-S----NSNCSS--------------------------------------------------------------PSSPGDYYSS-MDNDL---KIELTEKLFSMDTQA--KNQCS-QQVELSDLDLETLAPYIPMDGEDFQLSPICCEEPP--------TSE--------------NTSET--------Q--KCCTNINSLFQPLAPNSVLPSSLISAQPSKYCT----T-LKKSNF----THIPP-------------------LPQYHGSVNTPVSSMGGR-PSIQ--------WPPDPHFNC------IP-KWRMM-EQ-NGGTFFGTP-----SGHPAHLQSLYKQRMP--LQCV---K---SLENF--GQHGKDI-SPALTAFTNNLKRKRQLEF-GEQTLSLSAE---------CPFEYPQRSNTPAQFLWKRMKAI-KC-ETSSTLMEKKSLSTGSL-------------------------------------------------------------------------------TGMASRLLGSSFVSYSLPELTRYDCEV----------------------------------------------------------------------------------------NAPVV-----------------------GNSTLLQGRELLRAL--------------------DQAT--------------------------

Common name:   red bellied piranha
NCBI ID:       XP_017546081.1
Sequence:      -----------------------------------------------------------------------MTA----------EKD--------------------------------------------K---K------R------------------------------------------------------------------------------------------------------STSERRKEKSRDAARCRRSKETEVFYELAHQLPLPHSISSHLDKASIMRLTISFLRTRKLLAS------------------------------------------------T---CSV---SE-----READRQMDSLYLKSLEGFVSVVTSDGDMIFLSENINKFMGLT-----------------------------QVELIGHSIFDFTHPCDHDEIRENLTLKT---------------------------GVGKKGKELSTERDFFMRMKCTVTNRGRTVNLKSASW--KVLHCTGHLKVYN-SCPPR-VLCGFKEPPLTCVVMMCEPIPHPSNIDTPLDCKTFLSRHSMDMKFTYCDDRVT-ELMGYSPEDLLGRSVYEFYHALDSESVTKSHQN--------------------------LCTKGQAVSGQYRMLAKHGGYVWMETQGTVIYNSRNSQPQCIVCVNYVL------SDIEEKSMVFSIDQNKPCFKTHH---MS-SFFI-QAGSARAKDT-GGALFTTLKEEPEDLTHLAPTPGDTVIALDF----G--------------RPPYEDY---------PVCKE---VSAA--HLV----DEGHK----PSF------------ARDR---PNMATTY-SVPQAPP-PSSATP---SLS-S-------CST--------------------------------------------------------------PSSPGDYYSS-VDNDL---KVELTEKLFALDTQE-TKNSCS-QETDLSDLDLETLAPYIPMDGEDFQLNPICPEDTP--------SEA--------------AGLVA-------FQ--QSFSNIASLFQPLNPPT-------PGR---FQP-NLRSAEKKQRPSGG-SVDPWPAI-----AYGNPIQ----LPPYHDPASTPLSSMGGR-QNLQ--------WPPDPPLNY------PNAKASLI-DS-LASNRSCQA-----------VPV---SRMP--LHKQ---R---SVEKFGPSEAYRDL-SPARLAIANSMK----------RSFSQMTM---------GEAS----AAKPPEMIWKRMRN-----ESCAVLDRK-SHSTSAL-SDK---GMVPLAG---MDHQHRKT-----------LYPRNQIGLAEK-----LYPEQCC--NYREYN-ML---PNTKMEGVASRLLGPSFETYCLPELTRYDCEV----------------------------------------------------------------------------------------NVPLQ-----------------------GNLHLLQGSDLLRAL--------------------DQAT--------------------------

Common name:   barramundi perch
NCBI ID:       XP_018516288.1
Sequence:      -------------------------------------------------------------------MRENMTA----------DKE--------------------------------------------K---K------R------------------------------------------------------------------------------------------------------SSSERRKEKSRDAARCRRSKETEVFYELAHQLPLPHSVSSHLDKASIMRLAISFLRTRKLLAT------------------------------------------------G---CSS---RS-SD--GDEDGQMDSLYLKSLEGFITVVTSDGDMIFLSENINKFMGLT-----------------------------QVELTGHSIFDFTHPCDHEEIRENLSLKT--------------------AG----SGFGKKGKELSTERDFFMRMKCTVTNRGRTVNLKSASW--KVLHCTGHLKMYN-SCPPR-VLCGFKEPPLTCAVLMCEPIPHPSNIDTPLDSKTFLSRHSMDMKFTYCDERVT-ELMGYTPEDLLGRSVYDFYHALDSDSVTKSHHN--------------------------LCTKGQAVSGQYRMLAKNGGYIWVETQGTVIYNSRNSQPQCIVCINYVL------SDIEEKSMIFSLEQTESLFKPRH---MS-SFFT-AGGAGVTGEP-GDALFTKLKEEPEDLAQLAPTPGDTIISLDF----G--------------RPQFDVQ------------GA-A-MLPP--GPPSWA-SESHK----PAP--PASGQTPAPVPGDM---ANMAGTF-TVQQNPP-PGSATP---SLS-S-------CST--------------------------------------------------------------PSSPGDYYSS-VESDL---KVELTEKLFALDTES--NNTAD-TERDLSDLDLETLAPYIPMDGEDFQLNPIIPESEP--------LEGGPAGSLG-------SSSSSLPQTHQGSQ--QRFSNIASLFQPLSSPPQPQSHYQSQPAASWAT------GEKRSS----SQETLNHH-----MMGHMQ-----NPPYQAPASTPLSSMGGR-QNLQ--------WPPDPLLTY-KQQQPQAAKAYLM-DN--SGEARPSC-------------Q---QNMTHLMQKQ---R---SIDNF--VQAYRDM-SPARVAMTNTIK----------RSFTQMAV---------GESK-------PSEIMWKKM----RG-DGCVTMDR--SLSAGSL-AES--GMSRMMPG--SMSSCLSSL------QQHRKSQYPGNGIGGASEK---AFSQKSC--NYTDYN-ML---PSTKTEGIASRLLGPSFEPSCLPELTRYDCEV----------------------------------------------------------------------------------------NVPLQ-----------------------GNLHLLQGCDLLRAL--------------------DQAT--------------------------

Common name:   Atlantic salmon
NCBI ID:       XP_014035469.1
Sequence:      -----------------------------------------------------------------------MTA----------DKD--------------------------------------------K---K------R------------------------------------------------------------------------------------------------------SSSERRKEKSRDAARCRRSKETEGFYELAHQLPLPHSVSSHLDKASIMRLAISFLRTRKVVGP------------------------------------------------G---CS----NG-AE--TEEDRQTDSMYLKSLEGFVTVVTSDGDMIFLSENINKFMGLT-----------------------------QVELTGQSIFDFTHPCDHDEIRENLSLKN---------------------------GTGKKGKALSTERDFFMRMKCTVTNRGRTVNLKSASW--KVLHCTGHLKVYN-SCAPH-GLCGFKEPPLTCLVMMCEPIPHPSNIDTPLDSRTFLSRHSMDMKFTYCDDRVT-ELMGYSPEDLLGRSVYEFYHALDSDSVTKSHQN--------------------------LCSKGQAVSGQYRMLAKHGGYVWVETQGTVIYNSRNSQPQCIVCVNYVL------SDVENKSMIFSMDQTESLFKPHH---MN-SFFT-QSGAAVAAEP-IKTLFTKLKEEPEDLAQLAPTPGDAIITLDF----G--------------RPPFEEPHP-------PLYPKMS-PMPPPAPQG-WG-SDAHK-----PC-----------PAGDM--STHMAATF-SVPQNPT-PGSATP-STAPP-S----LSSCST--------------------------------------------------------------PSSPGDYYSE-RESDL---KVELTEKLFALDTEG-PKSPGS-TQSALSDLDLETLAPYIPMDGEDFQLHPIITEEAP--------GGP--------EGAADQMGHRTT-------Q--NGFSNIASLFQPLGSP--QSAHYQPAK---WAP------GDKRGP----NHSEMSPMDSRSTLPYTGPAQ---ITPYHTLASTPLSSMGGR-QNLQ--------WPPDPTLHY---------------QQ-QVDALGGSH--------SC-QNM---PVNR--MHKQ---R---SMENF--VQAYRDM-SPARIALANNFK----------RSFTQMAV---------GDTT----LSTPSEMMWKRMRN-----ESCAILD-R-SLSTSSL-ADK--DMC-IHGG---VDQCLSPL------QRHRKSQYPGCGNSAPKK----AFPEQWC--NYREYR-ML---PSPKTEGVASRLLGPSFETYCLPELTRYDCEV----------------------------------------------------------------------------------------NVPLQ-----------------------GNLHLLQGSDLLRAL--------------------DQAT--------------------------

Common name:   grass carp
NCBI ID:       AAT76668.1
Sequence:      -----------------------------------------------------------------------MTA----------EKE--------------------------------------------K---K------R------------------------------------------------------------------------------------------------------CSSERRKEKSRDAARCRRSKETEVFYELAHQLPIPHSISSHLDKASIMRLAISFLRTRKLLTS------------------------------------------------G---CVA---AT-ET--TDVDRLMDSWYLKPLGGFITVVTSDGDMIFLSENINKFMGLT-----------------------------QVELTGHSIFDFTHPCDHEEIRENLSLKA---------------------G----M--GKKGKELNTERDFFMRMKCTVTNRGRTVNLKSASW--KVLHCTGHLKVCN-GCPAR-VLCGFKEPPLTCVVMMCEPIPHPSNIDTPLDSKAFLSRHSMDMKFTYCDDRVT-ELMGYSPEDLLGRSAYDFYHALDSDNVTKSHQN--------------------------LCTKGQAVSGQYRMLAKNGGYVWVETQGTVIYNSRNSQPQCIVCVNYVL------SDVEEKSMIFSMDQTESLFKPHN---LN-SFFS-PSKRSLGSDQ-SEALFTKLKEEPEDLTQLAPTPGDTIISLDF----G--------------QPQYEEH---------PMYSKVSSVAPP--VSH-SI-HDGHK----ASY------------AGDM---PKMAATF-SVPQAPP-PSSATP---SLS-S-------CST--------------------------------------------------------------PSSPGDYYTP-VDSDL---KVELTEKLFSLDTQE-TKASCN-QENDLSDLDLETLAPYIPMDGEDFQLNPICQEEPA--------SEI--------------GGLVT-------NQ--QSFSNITSLFQPLGSSSAAH----------FQP-NMSS-GGDKKSISGGSVGSWPSI-----PCSRGPMQ---MPPYHDPASTPLSSMGGR-QNLQ--------WPPDPPL---------PSKAGMM-DP-LAAKRSCQT-----------MPA---NRMP--LYLQ---R---PVENF--VQNYRDM-SPARLALTNGFK----------RSFTQMTM---------GESP----PTKSQQTLWKRLRN-----ESCAVMDRK-SLSTSAL-SDK---GMAHNRG---MDHQHRKT-------------QYSGNQTGQAAK---CYREQCC--NYREFS-MQ---PSSKMDGIASRLIGPSFETYSLPELTRYDCEV----------------------------------------------------------------------------------------NVPLQ-----------------------GNLHLLQGSDLLRAL--------------------DQST--------------------------

Common name:   silver carp
NCBI ID:       AFU07568.1
Sequence:      -----------------------------------------------------------------------MTA----------EKE--------------------------------------------K---K------R------------------------------------------------------------------------------------------------------CSSERRKEKSRDAARCRRSKETEVFYELAHQLPLPHSISSHLDKASIMRLAISFLRTRKLLTS------------------------------------------------G---YVA---AT-ET--TDVDRLMDSWYLKSLGGFITVVTSDGDMIFLSENINKFMGLT-----------------------------QVELTGHSIFDFTHPCDHEEIRENLSLKA---------------------G----M--GKKGKELNTERDFFMRMKCTVTNRGRTVNLKSASW--KVLHCTGHLKVCN-SCPAR-VLCGFKEPPLTCVVMMCEPIPHPSNIDTPLDSKAFLSRHSMDMKFTYCDDRVT-ELMGYSPEDLLGRSAYDFYHALDSDNVTKSHQN--------------------------LCTKGQAVSGQYRMLAKNGGYVWVETQGTVIYNSRNSQPQCIVCVNYVL------SDVEEKSMICSMDQTESLFKPHN---LK-SFFS-PSKRSLGSDP-GEALFTKLKEEPEELTQLAPTPGDTIISLDF----G--------------QPQYEEH---------PMFSKVSSVAPP--VSH-SI-HDGHK----TSY------------AGDM---PKMAPTF-SVPQAPP-PSSATP---SLS-S-------CST--------------------------------------------------------------PSSPGDYYTP-VDSDL---KVELTEKLFSLDTQE-TKASCN-QETDLSDLDLETLAPYIPMDGEDFQLNPICQEEPA-------------------------SEIVT-------NQ--QSFSNITSLFQPLGSPSAAH----------FQP-NMSS-GGDKKSISGGSVGTWPSI-----PYSRGPMQ---MPPYHDPASTPLSSMGGR-QNLQ--------WPPDPPL---------PSKAGMM-DP-LAAKRSCQT-----------VPA---NRMT--PYLQ---R---PVENF--VQNYRDM-SPARLALANSFK----------RSFTQMTM---------GESP----STKSQQTLWKRLRN-----ESCAVMDRK-SLSTRAL-SDK---DMTHDRG---MDHQHRKT--------------QYSGNQTRQAAK--CYREQCC--NYREFS-MQ---PSSKMDGIASRLIGPSFETYSLPELTRYDCEV----------------------------------------------------------------------------------------NVPLQ-----------------------GNLHLLQGSDLLRAL--------------------DQST--------------------------

Common name:   big head carp
NCBI ID:       AFU07563.1
Sequence:      -----------------------------------------------------------------------MTA----------EKE--------------------------------------------K---K------R------------------------------------------------------------------------------------------------------CSSERRKEKSRDAARCRRSKETEVFYELAHQLPLPHSISSHLDKASIMRLAISFLRTRKLLTS------------------------------------------------G---YVA---AT-ET--TDVDRLMDSWYLKSLGGFITVVTSDGDMIFLSENINKFMGLT-----------------------------QVELTGHSIFDFTHPCDHEEIRENLSLKA---------------------G----M--GKKGKELNTERDFFMRMKCTVTNRGRTVNLKSASW--KVLHCTGHLKVCN-SCPAR-VLCGFKEPPLTCVVMMCEPIPHPSNIDTPLDSKAFLSRHSMDMKFTYCDDRVT-ELMGYSPEDLLGRSAYDFYHALDSDNVTKSHQN--------------------------LCTKGQAVSGQYRMLAKNGGYVWVETQGTVIYNSRNSQPQCIVCVNYVL------SDVEEKSMICSMDQTESLFKPHN---LK-SFFS-PSKRSLGSDP-GEALFTKLKEEPEELTQLAPTPGDTIISLDF----G--------------QPQYEEH---------PMFSKVSSVAPPVSHSI----HDGHN----TSY------------AGDM---PKMAATF-SVPQAPP-PSSATP---SLS-S-------CST--------------------------------------------------------------PSSPGDYYTP-VDSDL---KVELTEKLFSLDTQE-TKASCN-QETDLSDLDLETLAPYIPMDGEDFQLNPICQEEPA-------------------------SEIVT-------NQ--QSFSNITSLFQPLGSPSTAH----------FQP-NMSS-GGDKKSINGGSVGSWPSI-----PYSRGPMQ---MPPYHDPASTPLSSMGGR-QNLQ--------WPPDPPL---------PSKAGMM-DA-LAAKRSCQT-----------VPA---NRMT--PYLQ---R---PVENF--VQNYRDM-SPARLALANSFK----------RSFTQMTM---------GESP----STKSQQTLWKRLRN-----ESCAVVDRK-PLSTRAL-SDK---DMAHDRS---MDHQHRKT--------------QYSGNQTRQAAK--CYREQCC--NYREFS-MQ---PSSKMDGIASRLIGPSFETYSLPELTRYDCEV----------------------------------------------------------------------------------------NVPLQ-----------------------GNLHLLQGSDLLRAL--------------------DQST--------------------------

Common name:   coho salmon
NCBI ID:       XP_020316095.1
Sequence:      -----------------------------------------------------------------------MTA----------DKD--------------------------------------------K---K------R------------------------------------------------------------------------------------------------------SSSERRKEKSRDAARCRRSKETEGFYELAHQLPLPHSVSSHLDKASIMRLAISFLRTRKVVGP------------------------------------------------G---CS----NG-AE--TEEDRQTDSMYLKSLEGFVTVVTSDGDMIFLSENINKFMGLT-----------------------------QVELTGQSIFDFTHPCDHDEIRENLSLKN---------------------------GTGKKGKALSTERDFFMRMKCTVTNRGRTVNLKSASW--KVLHCTGHLKVYS-SCAPH-GLCGFKEPPLTCLVMMCEPIPHPSNIDTPLDSKTFLSRHSMDMKFTYCDDRVT-ELMGYSPEDLLGRSVYEFYHALDSDSVTKSHQN--------------------------LCSKGQAVSGQYRMLAKHGGYVWVETQGTVIYNSRNSQPQCIVCVNYVL------SDVENKSMIFSMDQTESLFKPHH---MN-SFFT-QSGAAVAAEP-IKTLFTKLKEEPEDLAQLAPTPGDAVITLDF----G--------------RPPFEEPHP-------PLYPKMS-PMPPPAPQG-WG-SDAHK----PCP------------AGDM--SNHMAATF-SVPQNPT-PGSATP-STAPP-S----LSSCST--------------------------------------------------------------PSSPGDYYSE-RESDL---KVELTEKLFALDTEG-PKSPGS-TQSVLSDLDLETLAPYIPMDGEDFQLHPIITEEAP--GGTEGAADQ--------------MGHRT-------TQ--NGFSNIASLFQPLGSP--QSAHYQPAK---WAP------GDKRGP----NHSEISPMDSRPTLPYTGPAQ---ITPYHTLASTPLSSMGGR-QNLQ--------WPPDPPLHY---------------QQ-QVDAMGGSN--------SC-QNM---PVNR--MHKQ---R---SMENF--VQAYRDM-SPARIAIANNFK----------RSFTQMAV---------GDST----LSTPSEMMWKRMRN-----ESCAILDR--SLSTSSL-ADK--GMC-IHGG---VDQCLSPL------QRHRKSQYPGCGNSAPKK----TFPEQWC--NYREYR-ML---PSPKTEGVASRLLGPSFETYCLPELTRYDCEV----------------------------------------------------------------------------------------NVPLQ-----------------------GNLHLLQGSDLLRAL--------------------DQAT--------------------------

Common name:   zebrafish
NCBI ID:       NP_001034895.2
Sequence:      -----------------------------------------------------------------------MTA----------EKE--------------------------------------------K---K------R------------------------------------------------------------------------------------------------------CSSERRKEKSRDAARCRRSKETEVFYELAHHLPLPHSISSHLDKASIMRLAISFLRTRKLVNS------------------------------------------------G---YNT---PT-EM--TDADRLMDSWYLKSLGGFITVVTSDGDMIFLSENINKFMGLT-----------------------------QVELTGHSIFDFTHPCDHEEIRENLSLKA---------------------G----I--GKKGKELSTERDFFMRMKCTVTNRGRTVNLKSASW--KVLHCTGHLKVCN-GCPAR-VLCGFKEPPLTCVVMMCEPIVHPSNIDTPLDSKTFLSRHSMDMKYTYCDERVT-ELMGYNPEDLLGRSAYEFYHALDAENVTKSHQN--------------------------LCTKGQAVSGQYRMLAKNGGYVWVETRGTVIYNSRNSQPQCIVCVNYVL------SDVEEKSLIFSMDQTESLFKPHK---LN-GFFS--PKEALGSDP-ADLLFTKLKEEPEDLTQLAPTPGDTIISLDF----G--------------QSQYEEH---------TVYNKVS-SVAQTVSHP--V-HDGHR----TSY------------SGEM---AKMAATF-SVPQSAP-PSSATP---SLS-S-------CST--------------------------------------------------------------PSSPDDYYTP-VDSDL---KVELTEKLFSLDTQE-AKTSRN-QETDLSDLDLETLAPYIPMDGEDFQLNPICPEEPP--------SEI--------------GTLGT-------NQ--QCFSNITSLFQPLSSPSAAH----------YQP-KMSS-GGDKQNINGGSVESWPPV-----PYSRDPMQ---MPPYHDPASTPLSSMGGR-QNLQ--------WPPDPPL---------PSKAGMM-DP-LAAKRSCQG-----------MPA---NRMA--PFMQ---R---PMENF--VQNYRDT-SPARLALANSFK----------RSFSQMAM---------AETP----PTKSQQTVWKKLRH-----ESCAVMERK-SLSSSAL-SDK---SMAHNGG---MDHQHRKS-------------QYSGNQNGQPTK---HYREQFC--NYREFN-MQ---PSSKMDGIASRLIGPSFETYSLPELTRYDCEV----------------------------------------------------------------------------------------NVPLQ-----------------------GNLHLLQGSDLLRAL--------------------DQAT--------------------------

Common name:   Mexican tetra
NCBI ID:       XP_007255837.1
Sequence:      -----------------------------------------------------------------------MTA----------EKD--------------------------------------------K---R------R------------------------------------------------------------------------------------------------------STSERRKEKSRDAARCRRSKETEVFYELAHQLPLPHSVRSHLDKASIMRLAISFLRTRKLLTS------------------------------------------------G---CRP---SE-----TEMDRQMDSLYVKSLEGFVSVVTSDGDIIFLSENINKFMGLT-----------------------------QVELTGHSIFDFTHPCDHDEIRENLSLKT---------------------------GAGKKGKELSTERDFFMRMKCTVTNRGRTVNLKSASW--KVLHCTGHLKVYN-SCPPR-VLCGFKEPPLTCVVMMCEPIPHPSNIDTPLDSKTFLSRHSMDMKFTYCDDRVT-ELMGYSPEDLLGHSVYEFYHALDSESCTKSHQN--------------------------LCTKGQAVSGQYRMLAKHGGYVWVETQGTVIYNSRNSQPQCIVCVNYVL------SDIEEKNKILSINQTESSFKTHH---MS-SFFS-QAGAAVAKDT-GGALFTKLKEEPEDLTHLAPTPGDAIIALDF----A----------------PYKDY---------PTCSK---ISAT--HST----DEGQK----PSF------------TRDR---PNMAATF-SVPQAPP-PSSATP---SLS-S-------CST--------------------------------------------------------------PSSPGDYYSS-VDNDL---KVELTEKLFALDTQE-TKNSCS-QETDLSDLDLETLAPYIPMDGEDFQLNPICPEDSP--------CEA--------------AGLGI-------VQ--QSFCNIANLFQPLKPPT-------PGS---FQP-SLCSAGEKQRPNGG-SVDPWPAM-----VYGSPV-Q---LPPYHDPACTPLSSMGGR-QNLQ--------WPPDPPINY--------PKAGMM-DT-SAANRSCQA-----------MPV---NRMP--LHKH---R---SMEKFGPGEAYRDM-SPARLAIANSMK----------RSFSQMTM---------GEAS----ATKPPEMIWKRMRN-----ESCAVLDRK-SHSTSAL-SDK---------G---MVLPGVMD------RQHRKTQYPGNQTGLAEK----LYPEQYC--NYREYS-ML---RSTKTEGVASRLLGPSFETYCLPELTRYDCEV----------------------------------------------------------------------------------------NVPLQ-----------------------GNLHLLQGSDLLWAL--------------------DQAT--------------------------

Common name:   Horned golden line barbell
NCBI ID:       XP_016392692.1
Sequence:      -----------------------------------------------------------------------MTA----------EKE--------------------------------------------K---K------R------------------------------------------------------------------------------------------------------CSSERRKEKSRDAARCRRSKETEVFYEVARQLPLPHSISSHLDKASIMRLAISYLRTRKLLTS------------------------------------------------A---GAT---AT-EK--TDVDRLMDSWYLKSLGGFISVVTSDGDMIFLSENINKFLGLT-----------------------------QVELTGHSIFDFTHPCDHEEIRENLSLKA---------------------G----M--GKKGKELSTERDFFMRMKCTVTNRGRTVNLKSASW--KVLHCTGHLKVCN-GCPAR-VLCGFKEPPLSCVVMMCEPIAHPSNIDTPLDSKTFLSRHSMDMKFTYCDDRVT-ELMGYSPEDLLGRSAYEFYHALDSDSVTKSHQN--------------------------LCTKGQAVSGQYRMLAKNGGYVWVETQGTVIYNSRNSQPQCIVCVNYVL------SDVEEKSMIFCMDQTESLFKPQH---LN-RFFS-PSKGGLGSER-GEMLFTKLKEEPEDLTQLAPTPGDTIISLDF----G--------------NPQYEEH---------PMYSKVS-AVAP--AVS-HSVHDGHK----TSY------------AGDM---SKMAGTF-FVPQAPP-ASSTTP---SLS-S-------CST--------------------------------------------------------------PSSPGDYYTS-VDSDL---KVELTEKLFSLDTQE-TKTPCN-QETDLSDLDLETLAPYIPMDGEDFQLNPICQEEPS--------SEI--------------GALGT-------NQ--QSISNITSLFQPLSSPSAAH----------FQP-NMSS-GGDKQSIKGGSVESWPSV-----PYSRGPMQ---MPPYHDPASTPLSSMGGR-QNLQ--------WLPDPPL---------PSKAGMM-DP-LAAKRSCQT-----------VPA---NRMP--PYLQ---R---PMENF--VQNYRDI-SPARLALANNFK----------RSFTQMTM---------NEPP----LTKSQHPMWKRLRN-----ESCAVMDRK---------SDK---GMAPNGG---MDHQHRKT-------------QYSGNQAGQATR---RFREECC--NYREFN-MQ---PSSKMDGIASRLIGASFETYSLPELTRYDCEV----------------------------------------------------------------------------------------NVPLQ-----------------------GNLHLLQGSDLLRAL--------------------DQAT--------------------------

Common name:   Wuchang bream
NCBI ID:       ADF50044.1
Sequence:      -----------------------------------------------------------------------MTA----------EKE--------------------------------------------K---K------R------------------------------------------------------------------------------------------------------CSSERRKEKSRDAARCRRSKETEVFYELAHQLPLPHSISSHLDKASIMRLAISFLRTRILLTS------------------------------------------------G---YVA---AT-ET--TDVDRLMDSWYLKSLGGFITVVTSDGDMIFLSENINKFMGLT-----------------------------QVELTGHSIFDFTHPCDHEEIRENLSLKA---------------------G----M--GKKGKELNTERDFFMRMKCTVTNRGRTVNLKSASW--KVLHCTGHLKVCN-GCPAR-VLCGYKEPPLTCVVMMCEPIPHPSNIDTPLDSKAFLSRHSMDMKSTYCDDRVT-ELMGYSPEDLLGRSAYDFYHALDSDNVTKSHQN--------------------------LCTKGQAVSGQYRMLAKNGGYVWVETQGTVIYNSRNSQPQCIVCVNYVL------SDVEERSMIFSMDQTESLFKPHN---LK-SFFS-PSKISLGSDP-GEVLFTRLKEEPEELTQLAPTPGDTIISLDF----G--------------QPQYEQH---------PMLSKVSSLAPP--VSH-SI-HDGHK----TSY------------AGDM---PKMAATF-SVPQAPP-PSSATP---SLS-S-------CST--------------------------------------------------------------PSSPGDYYTP-VDSDL---KVELTEKLFSLDTQE-TKASCN-QETDLSDLDLETLAPYIPMDGEDFQLNPICQEEPA--------SEI--------------GGLAT-------NQ--QSFSNITSLFQPLGSPSAAH----------FQP-NMSS-GGDKKSITGSSVGSWPSI-----PYSRGPMQ---MPPYHDPADTPLSSMGGR-QNLQ--------WPPDPPL---------PSKAGMM-DP-LAAKRSCQT-----------VPA---NRMP--PYLQ---R---PVENF--VLNYRDM-SPARLALANSFK----------RSFTQMTM---------GESS----PTKSQQALWKRLRN-----ESCAVMDRK-SLSTSAL-SDK---CMAHNRG---MDHQHRKT-------------QYSGNQTGQAAK---CYREQFC--NYREFS-MQ---PSSKMDGIASRLIGPSFETYPLPELTRYDCEV----------------------------------------------------------------------------------------NIPLQ-----------------------GNLHLLQGSDLLRAL--------------------DQST--------------------------

Common name:   northern pike
NCBI ID:       XP_010887092.1
Sequence:      -----------------------------------------------------------------------MTA----------DKD--------------------------------------------K---K------R------------------------------------------------------------------------------------------------------NSSERRKEKSRDAARCRRSKETEVFYELAHQLPLPHSVSAHLDKASIMRLAISFLRTRKVVGS------------------------------------------------G---CS----NT-AE--TDGDRQMDSLYLKSLEGFVTVVTSDGDMIFISENINKFMGLT-----------------------------QVELTGQSILDFTHPCDHDEIRENLSLKS---------------------G----TGFGRKGKDMSTERDFFMRMKCTMTNRGRTVNLKSASW--KVLHCTGHLKVYN-SCAPR-VLCGFKEPPLTCLVMMCEPIPHPSNIDTPLDSKTFLSRHNMDMKFTYCDERVT-DLIGYSPEDLLGRSVYDFYHALDSDSVTKSHQN--------------------------LCAKGQAVSGQYRMLAKHGGYVWVETQGTVIYNTRNSQPQCIVCVNYVL------SEVENKSMIFSMDQTESLLKPHH---MN-SLFS----QTGSTEP-KETLFAKLKEEPEDLTHLAPTPGDTIISLDF----G--------------RSPFEETQP-------PLYPKMSPMAPP--TPQDWG-SDAHK----PCQ------------AGDM--SSHMAATF-TVAQDPT-PGSATP--STATPS----LSSCST--------------------------------------------------------------PSSPGDYYSE-RETDL---KVELTEKLFALDTER-PKSPGS-IQMDLSDLDLETLAPYIPMDGEDFQLHPIIPEEAPGGPEGASGLPG--------------HPTTQ-----------SSFSNIASLFQPLRSP--QSARYQSAE---WSR------GDKRGP----NTSQMGTMDPRTNLAYTASTQ---IPSYNGPPCAPLSSMDGC-QNIQ--------WPPDPPLHY---------------QQ-QADATAGSP--------AC-------QNMP--VNRKHKQR---SVENF--LQAYKDM-SPARVAIANNLK----------RSFTPMIM---------GDTT----PSKIPEMMWKRMRN-----ESCGVMDR--SLSTSSL-PDK--GMC-IHDG---VDQHTRSL------QQHRKSQYPGCGNDGPKK----NFQEQCC--NYRQYS-ML---PCSRTEWVASRLLGPSFETYCLPELTRYDCEV----------------------------------------------------------------------------------------NIPLQ-----------------------GNLHLLQGSDLLRAL--------------------DQAT--------------------------

Common name:   Japanese flounder
NCBI ID:       XP_019952189.1
Sequence:      -----------------------------------------------------------------------MTG----------DKE--------------------------------------------K---K------R------------------------------------------------------------------------------------------------------SSSERRKEKSRDAARCRRSKETEVFYELAHQLPLPHNVSSHLDKASIMRLAISFLRTRKLLAT------------------------------------------------G---CSS---RS-GD--GDADGQMDSQYLKSLEGFVTVVTSDGDMIFLSENINKFMGLS-----------------------------QVELTGQSIFDFTHPCDHEEIRENLSLKT--------------------AG----SGFGKKGRELNTERDFFMRMKCTVTNRGRTVNLKSASW--KVLHCTGHLRMYN-SCPPR-VLCGFKEPPLTCAVLMCEPIPHPSNIDTPLDSRTFLSRHSMDMKFTHCDERVT-QLMGYTPEDLLGRSVYDFYHALDSDSVTKSHHN--------------------------LCTKGQAVSGQYRMLAKNGGYIWVETQGTVIYNSRNSQPQCIVCINYVL------SDIEEKSMVLSLEQTESLFKPRH---MS-SFFT-AGGAGVTGEP-GDNLYTKFKEEPEDLAQLAPTPGDTIVSLDF----G--------------RPQFEAS---------SA----A-MLPP--GPPSWG-SESHK----PAA------PGQTPAPGDM---TNMAGTF-TVQQNPP-PGSATP---SLS-S-------CST--------------------------------------------------------------PSSPGDYYSS-VESDL---KVELTEKLFALDTESNNNSPAN-TERDLTDLDLETLAPYIPMDGEDFQLNPIIPESES--------LEG----------SPAGSMGSSTLQTRQASH--QSFSNITSLFQPLSSPPHTQGRYQ------ACPAASWATGEKRGS----GQAAVNPH---AVPYMMQS------PPYQAPASTPLSSMGGR-QNLQ--------WPPDPLLTY--QQQPHAAKAFLL-ES-VSGETHPSC-------------Q---QNMTHHMQKQ---R---SIENF--VQAYRDM-SPARVAMTNSIK----------RSFTQMTA---------GDNK-------ASELMWKKM----RG-ESCVAMD-R-SLSAGSL--AES----RMMPG-S-MSSCLASL------QQHRKSQFPGNGMSGTNQK---VFTRKSC--NYSDYN-LL---PSNKAEGIASRLLGPSFEPSCLPELTRYDCEV----------------------------------------------------------------------------------------NVPLQ-----------------------GNLHLLQGCDLLRAL--------------------DQAT--------------------------

Common name:   Atlantic herring
NCBI ID:       XP_012682757.1
Sequence:      -----------------------------------------------------------------------MTA----------EKE--------------------------------------------K---K------R--------------------------------------------------------------------------------------------------------SERRKEKSRDAARCRRSKETEVFYELAHQLPLAHSISSHLDKASIMRLAISFLRTRKLLST------------------------------------------------S---CSS---NE-----TEEDKQMDSLYLKSLEGFVSVITTEGDIIFLSENINKFMGLT-----------------------------QVELTGHSIFDFTHPCDHDEIRENLSLKT---------------------G----I--GKKGKELSTERDFFMRMKCTVTNRGRTVNLKSASW--KVLHCTGHMKVYN-SCPPR-ALCGYKEPPLACIVMMCEPIPHPSNIDTPLDSKTFLSRHSMDMKFTYCDDRVT-ELMGYSPEDLLGRSVYEFYHALDSDSVTKSHQN--------------------------LCTKGQAVSGQYRMLAKHGGYVWVETQGTVIYNSRNSQPQCIVCVNYVL------SDIEEKSMVLSMDQTESLFKTHH---MS-SFFS-QVGPVP-AEP-SDGLFTKLKQEPEDLTQLAPTPGDTIISLDF----G--------------HPQFEEH---------QLFSKMS-PRPRATGHS-FL-SDGHT----PGT-------------PEM---PTVNPTF-CVPQAPP-PGSATP---SLS-S-------CST--------------------------------------------------------------PSSPDDCYAT-VESDLTSSQVDLTEKMYALDPQE-TKATAT-TEPDLSDLDLETLAPYIPMDGEDFQLHPICPEESP--------ASE--------------AAGLG------ATH--HSFSNIASLFQPLSTGP-------AAH---YQPTVGTTGTGKRAS----SAGTVDS------WPNMACGGPSALPPYHVPASTPLSSMGGR-QNLQ--------WPPDPLLHY----QHQVAKTSVM-DGMATNQHLRHM-----------MPT---NQMP--MYRQ---R---SMENF--VQAQRDM-SPARLALANSIK----------RSFTQMAT---------EDMQ----QSKPSEMMWKRMRS-----DGYTAM-DRKCLSTSAL-SDK-------GMG---LSDFVDHQ---------HRKTQYSCNQTCMSKNS-----GQCC--NYREYS-ML---PPHKTEGMVNRLVGPSFESYCLPELTRYDCEV----------------------------------------------------------------------------------------NVPLQ-----------------------GRMHLLQGSDLLRAL--------------------DQTT--------------------------

Common name:   Nile tilapia
NCBI ID:       XP_003438301.1
Sequence:      -----------------------------------------------------------------------MTA----------DKE--------------------------------------------K---K------R------------------------------------------------------------------------------------------------------SSSERRKEKSRDAARCRRSKETEVFYELAHQLPLPHSVSAHLDKASIMRLAISFLRTRKLLAI------------------------------------------------S---CSS---NSSSD--SEDNGQMDSLYLKSLEGFITVVTSDGDMIFLSENINKFMGLT-----------------------------QVELTGHSIFDFTHPCDHDEIRENLSLKT--------------------TG----SGFGKKGKELSTERDFFMRMKCTVTNRGRTVNLKSASW--KVLHCTGQLRMYN-SCPPR-VLCGFKEPPLTCAVLMCEPIPHPSNIDTPLDSKTFLSRHSMDMKFTYCDERVT-ELMGYTPEDLLGRSIYDFYHALDSDSVTKSHQN--------------------------LCTKGQAVSGQYRMLAKNGGYVWVETQGTVIYNSRNSQPQCIVCINYVL------SDIEEKSMILSLEQTESLFKPRH---MS-SFFS--PGVGMSAEP-GDALFTKFKEEPEDLAQLAPTPGDTIISLDF----S--------------RVQFEEP-QQPA-YS-QVSAS-A-MAPLG-PPS-WT-SESHK----SAS-NASGQTPTPA-PGDV-GKMAGGA-F-TVQQNPP-PGSATP---SLS-S-------CST--------------------------------------------------------------PSSPDDYYSS-VESDL---RVELTEKLFALDTEG--NSSAN-TERDLSDLDLETLAPYIPMDGEDFQLNPIVPESEP--------LEAAPAGSMGSNTSLPQTNQTT--------Q--QSFNNVASLFQPLSTSSQSPGHYQRAASSSWAG------GEKRVS----SQGNADPH---GRSYMMGHLH---NPPYRAQASTPLSSMGGT-QNLQ--------WPPDPLLTY--QQQPRPTKACLM-DT----MLEERP-----------SCK---QNMPHGMQKQ---R---SIDNF--VQAYRDM-SPARVAMANSMK----------RSFSQMAV---------GESK-------PPEFIWKKIRS-----DSCM----DRSLCAGSL-AES--EMARMMPG--NMAPCLNSL------QQHRKSLYAGNGISGGNEK---GFPQKSC--DYREYN-ML---PSNKSEGIASRLLGPSFEPSFLPELTRYDCEV----------------------------------------------------------------------------------------NVPLQ-----------------------GNLHLLQGCDLLRAL--------------------DQAT--------------------------

Common name:   Lake Qinghai scaleless carp
NCBI ID:       AIL95725.1
Sequence:      -----------------------------------------------------------------------MTA----------EKE--------------------------------------------KEKKK------R------------------------------------------------------------------------------------------------------CSSDRRKEKSRDAARYRRSKETEVFYELARQLPLSNSTSSHLDKASIMRLAISYLRTRKLLTS------------------------------------------------A---CAT---AT-ET--TDVDRLMDSWYLKSLGGFISVVTSDGDIVFLSENINKLMGLT-----------------------------QVELTGHSIFDFTHPCDHEEIRENLSLKA---------------------G----M--GKKGKELRTERDFFMRMKCTVTNRGRTVNLKSASW--KVLHCTGHLKVYD-GCPAR-VLCGFKEPPLTCVVMWCEPIAHPSNIDTPLDSKTFLSRHSMDMKFTYCDDRVT-ELMGYNPEDLLGRSAYDFYHALDSDNVTKSHQN--------------------------LCTKGQAVSGQYRMLAKNGGYVWVETQGTVIYNSRNSQPQCIVCVNYVL------SDVEEKSMIFSMDQTESLFKPQH---LN-RFFS-PCKGGLGREP-GEVLFTNLKDEPEDLNQLAPTPGDTIISLDF----G--------------NPQYAEH---------PMYSKVS-AVAPAVSHP-GH-DGLKT-----SY------------AGDM---AKMATTF-SVPQAPP-ASSTTP---SLS-S-------CST--------------------------------------------------------------PSSPEDYFTS-VDSDL---KVELTEKMFSLDTQE-TKTSCD-QETDLSDLDLETLAPYIPMDGEDFQLNPICQEEPS--------SEI--------------GGLGT-------NQ--QSFSNITSLFQPLSSP--SAAHFQPNM-------SSGGDKQSINGG---SVASWPSV-----PYSRGPMQ---MPPYHDPASTPLSSMGGR-QNLQ--------WPPDPS---------FPSKAGMM-DP-LAAKRSCQT-------LPA-------NRMH--PYFQ---S---PMENF--VQNYRDI-SPARLALANNFK----------RSFTQMTM---------NEPP----TTKSQHTMWKRLRN-----ESCAVMD-RKSLSTSAL-SDK---------G---MEHHLHRK------------TQYSGNQAGQATK---CFREECC--NYREFN-MQ---PSSKMEGIASRLIGPSFETYSLPELTRYDCEV----------------------------------------------------------------------------------------NVPLQ-----------------------GNLHLLQGSDLLRAL--------------------DQAT--------------------------

Common name:   bicolor damselfish
NCBI ID:       XP_008292830.1
Sequence:      -----------------------------------------------------------------------MTA----------DKE--------------------------------------------K---K------K------------------------------------------------------------------------------------------------------SSSERRKEKSRDAARCRRSKETEVFYELAHQLPLPHSVSSHLDKASIMRLAISFLRTRKLLAT------------------------------------------------S-GSSSS---SS-SDDGGDEDGQMDSMYLKSLEGFVTVVTSDGDMIFLSENINKFMGLT-----------------------------QVELTGHSIFDFTHPCDHEEIRENLSLKT--------------------AG----SGFGKKGKELSTERDFFMRMKCTVTNRGRTVNLKSASW--KVLHCTGHLQMYN-SCPPR-VLCGFKEPPLTCAVLMCEPIPHPSNIDTPLDSRTFLSRHSMDMKFTYCDEKVT-ELMGYTPEDLLGRSVYDFYHALDSDSVTKSHHN--------------------------LCTKGQAVSGQYRMLAKNGGYVWVETQGTVIYNSRNSQPQCIVCINYVL------SDIEEKSMIFSLEQTESLFKPRH---MN-SFFT-SGGVGMTGET-GDTLFTELKEEPEDLAQLAPTPGDTIISLDF----G--------------RSQFDEPQQS------ASYSQVSAPAMPLPGPPSWA-SESRK----PAA--AAPGQTPAPGPGDM---ANMASTF-TVQQNPA-PGSATP---SLS-S-------CST--------------------------------------------------------------PSSPGDYYSS-VDSDM---KVELTEKLFALDTEG--DSSPADTERDLSDLDLETLAPYIPMDGEDFQLNPIIPESEP--------RESGPAGSMGSTSSLPQTHQAT--------H--HSFSNIASLFQPLSSPPHPQGRYQPQPSASWAA------GEKRGS----GPGAMDPR---SRSYMMGHMQ---NPPYQAPASAPLSSMGGR-QNLQ--------WPPDPLLTY--QQQQRATKAYLV-DP-VSGEERPSC-------------Q---QNMSHLLQKQ---R---SIDNF--VQAYRDM-SPARMAMTNNIK----------RSFNQMAV---------GEGK-------PSDIIWKKMRV-----DGCM----DRSLSAGSL-TES--GMGRMMPG--SMASRFSSL------QQHRKSQYQGNGISGANEK---AFPQKSC--SYTEYN-ML---PSSKTEGIASRLLGPSFEPSCLPELTRYDCEV----------------------------------------------------------------------------------------NVPLQ-----------------------GNLHLLQGCDLLRAL--------------------DQAMLL------------------------

Common name:   large yellow croaker
NCBI ID:       XP_019116438.1
Sequence:      -----------------------------------------------------------------------MTA----------DKE--------------------------------------------K---K------R------------------------------------------------------------------------------------------------------SSSERRKEKSRDAARCRRSKETEVFYDLAHQLPLPHSVSSHLDKASIMRLAISFLRTRKLIAT------------------------------------------------G---CSSCSSRG-GD--GDEDRQMDSLYLKSLEGFVTVVTSDGDMIFLSENINKFMGLT-----------------------------QVDLTGHSIFDFTHPCDHEEIRENLSLKT--------------------AG----SGFGKKGKELNTERDFFMRMKCTVTNRGRTVNLKSASW--KVLHCTGQLKMYD-SCPPR-GLCGFKEPPLTCAVLMCEPIPHPSNIDTPMDSKTFLSRHSMDMKFTYCDERVT-ELMGYTPEDLLGRSIYDFYHALDSDSVTKSHHN--------------------------LCTKGQAVSGQYRMLAKNGGFVWVETQGTVIYNSRNSQPQCIVCINYVL------SDIEEKSMIFSLEQTESLFKPRH---MS-SFFT-AGGAGVAGEP-GDALFTKLKEEPEDLAQLAPTPGDTIISLDF----G--------------RPPFEEP-QQPAGYTQQVSAA-A-MPPP--GPPSWA-NESHK----TAS--PASGKNPAPVPRDL---AKMDSTF-TVQQNPP-TGSPTS---SLS-S-------CST--------------------------------------------------------------PSSPGDYYSS-VESDL---KVELTEKLFALDTEG--NSPAN-TERDLSDLDLETLAPYIPMDGEDFQLNPIIPESEP--------LEG--------------GPAGSMGSNSSLAQKHESFSDIASLFQPLSSP--PHGHYQHQPARSWAA------REKRSS----GQETVDPR-----AGSCMMGHMQ-NPPYQAPASTPLSSMGGR-QNLQ--------WPPDPLLTY--QQQPRAAKAYLM-DA-LSGEERLSC-------------Q---QNMSHLVQKQ---R---SIDNF--VQAYRDM-SQARVAMSSRIK----------RSFTQMSV---------DENK-------PSDIIWKKMRE-----DSCVAMDR--SLSAGSL-AEL--GMGRMMPG--GMSSCLSSL------QQHRKSQYPGNGIGGANEK---PFPQKSC--SYSQYN-ML---PSNKTEGIASRLLGPSFESSCLPELTRYDCEV----------------------------------------------------------------------------------------NVPLQ-----------------------GNLHLLQGCDLLRAL--------------------DQAT--------------------------

Common name:   Burtons mouthbrooder
NCBI ID:       XP_014193341.1
Sequence:      -----------------------------------------------------------------------MTA----------EKE--------------------------------------------K---K------R------------------------------------------------------------------------------------------------------SSSERRKEKSRDAARCRRSKETEVFYELAHQLPLSHSVSAHLDKASIMRLAISFLRTRKLLAI------------------------------------------------S---CSS---SS-SD--GEDNGQMDSLYLKSLEGFITVVTSDGDMIFLSENINKFMGLT-----------------------------QVELTGHSIFDFTHPCDHEEIRENLSLKT--------------------TG----SGFGKKCKELSTERDFFMRMKCTVTNRGRTVNLKSASW--KVLHCTGQLRMYN-SCPPR-VLCGFKEPPLTCAVLMCEPIPHPSNIDTPLDSKTFLSRHSMDMKFTYCDERVT-ELMGYTPEDLLGRSIYDFYHALDSDSVTKSHQN--------------------------LCTKGQAVSGQYRMLAKNGGYVWVETQGTVIYNSRNSQPQCIVCINYVL------SDIEEKSMILSLGQTESLFKPRH---MS-SFFS--PGVGMSGEP-GDALFSKFKEEPEDLAQLAPTPGDTIVSLDF----S--------------RVQFEEP-KQPA-YS-QVSAS-A-MAPPG-PPS-WA-SESHK----SAS-NASGP-PTAA-PGDV-GKMAGGS-F-TVQQNPP-PGSATP---SLS-S-------CST--------------------------------------------------------------PSSPDDYYSS-VESDL---RVELTEKLFALDTKG--DSSAN-TERDLSDLDLETLAPYIPMDGEDFQLNPIVTESEP--------LEAAPAGSMGSNTSLPQTNQTT--------Q--QSFNNVASLLQPLSTSSQSPGHYQRAASSSWAG------GEKRVS----SQGNTDPH---GRSYMMGHLH---NPPYQAPASSPLSSMGGS-QNLQ--------WPPDPLLTY--QQQPRPTKACLM-DT----MLEERP-----------SCK---QNMPHGMQKQ---R---SIDNF--VQAYRDM-SPARVAMANSMK----------RSFSQMAV---------GESK-------LPEFIWKKIRS-----DSCM----DRSLCAGSL-AES--EMARMMPG--NMAPCLNSL------QQHRKSLYAGNGISGRNEK---GFPQKSC--DYREYN-ML---PSNKCEGIASRLLGPSFEPSFLPELTRYDCEV----------------------------------------------------------------------------------------NVPLQ-----------------------GNLHLLQGCDLLRAL--------------------DQAT--------------------------

Common name:   zebra mbuna
NCBI ID:       XP_004553592.1
Sequence:      -----------------------------------------------------------------------MTA----------EKE--------------------------------------------K---K------R------------------------------------------------------------------------------------------------------SSSERRKEKSRDAARCRRSKETEVFYELAHQLPLSHSVSAHLDKASIMRLAISFLRTRKLLAI------------------------------------------------S---CSS---SD-----GEDNGQMDSLYLKSLEGFITVVTSDGDMIFLSENINKFMGLT-----------------------------QVELTGHSIFDFTHPCDHEEIRENLSLKT--------------------TG----SGFGKKCKELSTERDFFMRMKCTVTNRGRTVNLKSASW--KVLHCTGQLRMYN-SCPPR-VLCGFKEPPLTCAVLMCEPIPHPSNIDTPLDSKTFLSRHSMDMKFTYCDERVT-ELMGYTPEDLLGRSIYDFYHALDSDSVTKSHQN--------------------------LCTKGQAVSGQYRMLAKNGGYVWVETQGTVIYNSRNSQPQCIVCINYVL------SDIEEKSMILSLGQTESLFKPPH---MS-SFFS--PGVGMSGEP-GDALFSKFKEEPEDLAQLAPTPGDTIVSLDF----S--------------RVQFEEP-QQPA-YS-QVSVS-A-MAPPG-PPS-WA-SESHK----SAS-NASGP-PTAA-PGDV-GKMAGGS-F-TVQQNPP-SGSATP---SLS-S-------CST--------------------------------------------------------------PSSPDDYYSS-VESDL---RVELTEKLFALDTKG--DSSAN-TERDLNDLDLETLAPYIPMDGEDFQLNPIVTESEP--------LEAAPAGSMGSNTSLPQINQTT--------Q--QSFNNVASLLQPLSTSSQSPGHYQRATSSSWAG------GEKRVS----SQGNADPH---GRSYMMGHLH---NPPYQAPASSPLSSMGGS-QNLQ--------WPPDPLLTY--QQQPRPTKACLM-DT----MLEERP-----------SCK---QNMPHGMQKQ---R---SIDNF--VQAYRDM-SPARVAMANSMK----------RSFSQMAV---------GESK-------LPEFIWKKIRS-----DSCM----DRSLCAGSL-AES--EMARMMPG--NMAPCLNSL------QQHRKSLYAGNGISGRNEK---GFPQKSC--DYREYN-ML---PSNKCEGIASRLLGPSFEPSFLPELTRYDCEV----------------------------------------------------------------------------------------NVPLQ-----------------------GNLHLLQGCDLLRAL--------------------DQAT--------------------------

Common name:   Haplochromis nyererei
NCBI ID:       XP_005741591.1
Sequence:      -----------------------------------------------------------------------MTA----------EKE--------------------------------------------K---K------R------------------------------------------------------------------------------------------------------SSSERRKEKSRDAARCRRSKETEVFYELAHQLPLSHSVSAHLDKASIMRLAISFLRTRKLLAI------------------------------------------------S---CSS---SS-SD--GEDNGQMDSLYLKSLEGFITVVTSDGDMVFLSENINKFMGLT-----------------------------QVELTGHSIFDFTHPCDHEEIRENLSLKT--------------------TG----SGFGKKCKELSTERDFFMRMKCTVTNRGRTVNLKSASW--KVLHCTGQLRMYN-SCPPR-VLCGFKEPPLTCAVLMCEPIPHPSNIDTPLDSKTFLSRHSMDMKFTYCDERVT-ELMGYTPEDLLGRSIYDFYHALDSDSVTKSHQN--------------------------LCTKGQAVSGQYRMLAKNGGYVWVETQGTVIYNSRNSQPQCIVCINYVL------SDIEEKSMILSLGQTESLFKPRH---MS-SFFS--PGVGMSGEP-GDALFSKFKEEPEDLAQLAPTPGDTIVSLDF----S--------------RVQFEEP-QQPA-YS-QVSVS-A-MAPPG-PPS-WA-SESHK----SAS-NASGP-PTAA-PGDV-GKMAGGS-F-TVQQNPP-PGSATP---SLS-S-------CST--------------------------------------------------------------PSSPDDYYSS-VESDL---RVELTEKLFALDTKG--DSSAN-TERDLSDLDLETLAPYIPMDGEDFQLNPIVTESEA--------LEAAPAGSMGSNTSLPQTNQTT--------Q--QSFNNVASLLQPLSTSSQSPGHYQRAASSSWAG------GEKRVS----SQGNADPH---GRSYMMGHLH---NPPYQAPASSPLSSMGGS-QNLQ--------WPPDPLLTY--QQQPRPTKACLM-DT----MLEERP-----------SCK---QNMPHGMQKQ---R---SIDNF--VQAYRDM-SPARVAMANSMK----------RSFSQMAV---------GESK-------LPEFIWKKIRS-----DSCM----DRSLCAGSL-AES--EMARMMPG--NMAPCLNSL------QQHRKSLYAGNGISGRNEK---GFPQKSC--DYREYN-ML---PSNKCEGIASRLLGPSFEPSFLPELTRYDCEV----------------------------------------------------------------------------------------NVPLQ-----------------------GNLHLLQGCDLLRAL--------------------DQAT--------------------------

Common name:   channel catfish
NCBI ID:       NP_001337036.1
Sequence:      -----------------------------------------------------------------------MTA----------EKD--------------------------------------------K---K------R------------------------------------------------------------------------------------------------------STSERRKEKSRDAARCRRSKETEVFYELAHQLPLPHSVSSHLDKASIMRLAISFLRTCKLFTS------------------------------------------------G---CST---SE-----TDIDRQMDSLYLKSLEGFISVVTSDGDIIFLSENINKFMGLT-----------------------------QVELIGHSIFDFTHPCDHEEIRENLSMKT---------------------------GVGKKGKDLSTERDFFMRMKCTVTSRGRTVNLKSASW--KVLHCTGHLKVYN-GCSTR-TPCGYKESPLTCVVMLCEPVPHPSNIDTPFDSKTFLSRHSMDMKFTYCDERVT-QLMGYNPEDLLGRSVYEFYHALDSESVTRSHQN--------------------------LCTKGQAVSGHYRMLAKHGGFVWVETQGTVIYSSRNSQPQCIVCVNYVL------SDIEEKSTIFSKDQTESLLKTNM----S-SFFS-KARSPMASET-SSALFTKFKEEPEDLNHLAPTPGDGFIPLNF----G--------------HPSFEEY---------PVCSK----VSPM-HPP-AT-HSVTE-------------------RHNL---PTMGANF-SIPQAPP-PSSATP---SIS-N-------CST--------------------------------------------------------------PSSPDDYKSP-VD-DL---KMEITEKLFAMDTKG--KNSYS-QETELSDLDLETLAPYIPMDGEDFQLNPIGQEEPL--------PEA--------------VALGI-------TE--YSFSNIANFFQPLTPP--PGAHFQPNP---HSA------SEKQAPSNA-TMEPWPPI-----FYAS---HMP-LAHHTNPESIPLASMGGH-QSLQ--------WPPDPPINY------SSTKGGAI-DS-LVEKHSCQA-----------LQT---NRMS--LHNQ---R---SMEKYGPCKAYRDV-SPVRLTIPNTMK----------RSFSNMSM---------GVSS----AT-RPAEMWKRMKN-----ESCAIL-NRMSQSSSAL-----------------TGEHMGHQ----------HRKTQNQGNQTARGKK--DYPEHCC--NYTDYN-ML---PNTKMEGVASRLLGPSFE-YCLPELTRYDCEV----------------------------------------------------------------------------------------NVPLQ-----------------------GNLHLLQGRDLLCAL--------------------DQAT--------------------------

Common name:   Japanese medaka
NCBI ID:       XP_020565068.1
Sequence:      -----------------------------------------------------------------------MTA----------DKE--------------------------------------------K---K------R------------------------------------------------------------------------------------------------------SSSERRKEKSRDAARCRRSKETEVFYELAHQLPLPHSVSSHLDKASIMRLAISFLRTRKLLAT----------------------------------------------------CGS---SGSSD--SDKDAHMDSLYLKSLEGFITVVTTDGDMIFLSENINKFMGLT-----------------------------QVELTGHSIFDFTHPCDHDEIKENLSLKT--------------------TG----SGFGKKGKELSTERDFFMRMKCTVTNRGRTVNLKSAGW--KVLHCTGHLKMYD-GCPSR-VLCGYKEPPLTCAVLMCEPIPHPSNIDTPLDSRTFLSRHSMDMKFTYCDDKVT-ELIGYAPEDLLGRSVYDFYHALDSDSVTKSHHN--------------------------LCSKGQAVSGQYRMLAKKGGYVWVETQGTVIYNSRNSQPQCIVCINYVL------SDIEDRAVIFSLEQTESLFKPQH---MN-SFFS-AGGAGMNGEP-GDSLFSTLKEEPEDLAQLAPTPGDTIISLDF----G--------------RSEFEEPQHPSSFT--PASAS---AMPPLGPLS-WA-SESHK----PGS---------NAVPGEL---ATMAGAF-TVQQNKP-PGSATP---SLS-S-------CST--------------------------------------------------------------PSSPGDYYSS-VDSDL---KLELTEKLFALDTEG--NNSAN-TERDLCDLDLETLAPYIPMDGEDFQLNPIIPEPEP--------LDN------------SGGAGSMGNNSKQNVQ--QSFSDIASLFQPLTSPPPLQGCYRPEPQPSWAI------RERRSS----GQGTVEAR---ERSYMMG--RMG-TPPYQAPASGPLSSMQ---------------WPPDPIITY--QQSTRTPKACLM-ED-LPEERPSCQ-----------------QNTSYLMQKP---R---STENF--VQAYKDM--SSKAGVGSSIK----------RSFNQMTV---------GEMK-------PAEVIWKKMR------DDSRM---DRSLSAGSL-TES--AMGTVMPG---SMSPFICS-----LEKHRKSQYTGSGRNGANRK---TFAQKSC--SYSEYN-MQ---SSSKSEGIASRLLGPSFEPSFLPELTRYDCEV----------------------------------------------------------------------------------------NVPLQ-----------------------GNLHLLQGCDLLRAL--------------------DQAT--------------------------

Common name:   Golden line barbell
NCBI ID:       XP_016086768.1
Sequence:      -----------------------------------------------------------------------MTA----------ERE--------------------------------------------K---K------R------------------------------------------------------------------------------------------------------HPSERRKEKSRDAARCRRSKETEVFYELAHQLPLPHSVSSHLDKASIMRLAISFLRTRKLFNS------------------------------------------------G---RTV---QQ-TQ--SQDDSQMDSLYRKSLEGFVAVVTSDGDMIFLSENVSKFMGLT-----------------------------QVELTGHSIFDFTHPCDHEEIRENLSVKS---------------------G----PVYGRRGRDMSTGRDFFMRMKCTVTNRGRTVNLKSASW--KVLHCTGHLQVCS-SRPPQ-VLCGFSEPPLTCVTMLCAPIPHPSNVDTPLDSKTFMSRHSMDMKFIYCDERVS-SLIGYMPEELLGRSVYEFCHALDSESMTKSHQN--------------------------LCNKGQVVSGQYRMLAKHGGYVWMETQATVIYNNRNSQPQCIICINYVL------SSVEEQSVIFSLDQTESLFKPYHMCNMG-ELFS-QGGASPISEA-EDILFTKLKEEPEGLAQLAPMPGDAIIALDF----D--------------RPDFEEP---------TFFSK-S-TKLPVVAPS-WV-VDTPP----DGS----------P-DRKL---ANMPSTF-TRPQVPP-AGKCTP---CST-PCLSGRSSCST--------------------------------------------------------------PSSPVDYCDN-GECDL---KVELAEKLFALESVA--TNPTD-SRLDLSDLDLETLAPYIPMDGEDFQLHPICLEEPV--------SDA--------------GPGLS-----TAFQ--HSFSSVADLFQPLGP---------------FPP------HNKSST----NTCPDTAH----------------VQPYHTAPNVPLFSKEGG-QILQ--------WPPDPLSQY------ERTDIRCMDDR-STADPGQTC-----------NFT---TALP----QQ---R---FFESF--APLQKGM-SVGQIALVNNFKRKRPSEFSPSCSFTDIPK---------QVVA----PHKSADGMQKRMKTM-NV-DSCAFSVRK-SLSTSVL-TDT--FPC-MQSG---LVALHGCS--------------QSLKGSSEDLKQ--HFPESFISPSNRQYH-MM---PPHKHTGMISQLLGPSFDSYCLPELTRYDCEV----------------------------------------------------------------------------------------NVPLQ-----------------------GNLHLLQGSDLLRAL--------------------DQST--------------------------

Common name:   tongue sole
NCBI ID:       XP_008320789.1
Sequence:      -----------------------------------------------------------------------MTA----------EKE--------------------------------------------K---K------R------------------------------------------------------------------------------------------------------SSSERRKEKSRDAARCRRSKETEVFYELAHQLPLPHSISSHLDKASIMRLTISFLRTRKLLAA------------------------------------------------S---CRN---RS-SE--GNADEQMDSQYLKSLEGFITVVTSEGDIIFLSENINKFLGLT-----------------------------QVELTGHSIFDFTHPCDHEEIRENLSLKT--------------------SG----SGYSKKGKEPTTERDFFMRMKCTVTNKGRTVNLKSASW--KVLHCTGHLRMYN-GSSPR-VMCGFKEPTLTCAVLMCEPIPHPSNIDTPLDSKTFLSRHSMDMKFTYCDERVK-DLMGYTPEDLLGRSVYDFYHALDSDSVTKSHHN--------------------------LCSKGQAVSRQYRMLAKTGGYIWVETHGTVIYNSRNSQPQCIVCINYVL------SDIEDKSTIFSLEQTESLFKPQH---MS-TFFN-SEGAGVTEEA-SDALFTKFKEEPEDLAQLAPTPGDTIIPLDF----G--------------HAQFEAT---------PA----A-MPPP--RPPSWA-TDSHK----PGR--LVSGQVSALGAENV---TNMASIL-TMQQNTA-PGIATP---SLS-S-------CST--------------------------------------------------------------PCSPADYYSS-VESDP---KVELTEKLFSLRREE--NDSPANTEMDLSNLDLETLAPYIPMDGEDFQLNPIISESES--------LERNPVGSVGTNNSSNSSSPKT-------HQ--QSFCNITSLFQPLPSSSQTNVRYQPGHSASWAT------GEKSNH----STANNHVS-----SYTMGPIQ---NPPYQAPASTPLSSMGGR-QNLQ--------WPPDPLLTY---PQQLPTSRAYLIDT-LSGEMRTSS--------EQDLTK---NKLP---------R---SVD-F--LQGYRDM-SPARVAISNNMK----------RSFTQMAL---------GDSK-------TPEMMWKKMRSE-SG------QTMDRSLSAGSL-AEL--GMGRTLPG----NMPSCFM------LQHRKSQYTGNGIAGRSGH---FFPSENC--NYSSYN-LL---PPRKMEGIASRLFGASFEPSCLPELTRYDCEV----------------------------------------------------------------------------------------NVPLQ-----------------------GNLHLLQGCDLLRAL--------------------DQAT--------------------------

Common name:   walking catfish
NCBI ID:       AGT15727.1
Sequence:      -----------------------------------------------------------------------MTA----------EKD--------------------------------------------K---K------R------------------------------------------------------------------------------------------------------STTERRKEKSRDAARCRRSKETEVFYELAHELPLPHSISSHLDKASIMRLAISFLRTCKLLTS------------------------------------------------G---CNT---SE-----TDIERQLDSLYLKSLEGFISVVTSDGDMIFLSENINKFMGLT-----------------------------QVELIGHSIFDFTHPCDHDEIRENLSLKT---------------------------GAGNKGKELTTERDFFMRMKCTVTSRGRTVNLKSASW--KVLHCTGHLKMYN-SCPTR-TLCGLKESPLTCVVMLCEPVPHPSNIDTPFDSKTFLSRHSMDMKFTYCDERVT-ELIGYNPDDLLGRSVYEFYHALDSESVTRSHQN--------------------------LCTKGQAVSGQYRMLAKYGGFVWMETQGTVIYSSRNSQPQCIVCVNYVL------SDIEEKSTVFSKDQTESLLKTHM----S-SFFSQTGSTIDPENR-----LIKFKEEPEDLTHLAPTPGDGVIPLDF----G--------------RPSFEEF---------PVYSK---VSPV------HP-SANHS----VTD------------GHNM---PKLSANF-SIIQASP-ASSATP---VLS-S-------CSL--------------------------------------------------------------LNSPDEYKGP-VD-DL---KMEITEKLFAMDTQG--KNSYN-QETDLSDLDLETLAPYIPMDGEDFQLNPICQEEPR--------PET--------------VAHGI-------SQ--YSFSNIANFFQPLTPP--PGAHFQPDP---HSANEK---QARSST----TVEPWPPI-----FYASPMP----LAHYTNPASTPLSSVGGH-HSLH--------WPPDPPINY------SNIKGGVI-DS-LVEKHPCQA-----------LQS---NHLS--LQNL---R---SVENYEPCKAFRDI-SPARLTVPTTMK----------RSFSQISM---------GVSH----AT-TPLDVWKRMKS-----ESCAVL-NRMSQSSSAL-TDE-------------------HV-------DHQHKKTRYQGNQTALGKK--DYTEQCC--NYSDYN-MV---PNTKMQGVASRLLGPSFEMYCLPELTRYDCEV----------------------------------------------------------------------------------------NAPLQ-----------------------GNLHLLQGSDLLCAL--------------------DQAT--------------------------

Common name:   common carp
NCBI ID:       XP_018968647.1
Sequence:      -----------------------------------------------------------------------MTA----------ERE--------------------------------------------K---K------R------------------------------------------------------------------------------------------------------HPSERRKEKSRDAARCRRSKETEVFYELAHQLPLPHSISSHLDKASIMRLAISFLRTRKLFNS------------------------------------------------G---CTV---QQ-TW--SQDDSQMDSLYLKSLEGFVAVVTSDGDMIFLSENVSKFMGLT-----------------------------QVELIGHSIFDFTHPCDHDEIRENLNVKS---------------------G---DTKFGKRER-YEHGQRFFMRMKCTVTNRGRNVNLKSASW--KVLHCTGHLQVCS-SRPPQ-VLYGFSEPPLTCVTMLCAPIPHPSNVDTPLDSKTFMSRHSMDMKFIYCDERVS-SLIGYRPEELLGRSVYEFCHALDSESMTKSHQN--------------------------LCNKGQVVSGQYRMLAKHGGYVWVETQATVIYNNRNSQPQCIICINYVL------SSVEEQSVIFSLDQTESLFKPYHMCSMG-ELFS-QGRASSVSEA-EDILFTKLKEEPEELAQLAPMPGDAIIALDF----D--------------RPDFEEQ---------TFFSK-S-TKLPVVGPS-WV-VDTPP----DGS-----------LDRKL---SNMPSTF-TRPQVPP-AGKCTP---CST-PCLSGRSSCST--------------------------------------------------------------PSSPEDYCGS-GECDL---KVQVTEKLFASDSVA--TNPTG-SQLDLSDLDLETLAPYIPMDGEDFQLHPICLEEPV--------PDT--------------GPGLS-----TALQ--HSFSSVADLFQPLSP---------------FPP------DNKSGT----NTCPDMAH----------------VQPYQTAPNIPHSSKEGR-QSLQ--------WPRDPPSQY------EHADIGCMDDQ-SIAYPGQTC-----------DFN---SALP----QQ---R---FYESFAPVQKGRNV---GQIALVNSFKRKRQSEFSTSCSFTDILK---------QVVA----PHKSADGMQKRMKTM-NV-DSCAFSVRK-SLSTSVL-TDK--FPH-MQSG---LVSPHGCS--------------QSLKGSSEDPKQ--HFPESFFSPSNRQYN-MM---PLHKHTGIINQLLGPSFDSYCLPELTRYDCEV----------------------------------------------------------------------------------------NVPLQ-----------------------GNLHLLQGSDLLRAL--------------------DQTT--------------------------

Common name:   Schlegels black rock fish
NCBI ID:       AGI37397.2
Sequence:      -----------------------------------------------------------------------MTA----------EKE--------------------------------------------K---K------R------------------------------------------------------------------------------------------------------SSSERRKEKSRDAARCRRSKETEVFYELANQLPLPHSVSSHLDKASIMRLAISFLRTRKVVTT------------------------------------------------G---CSG----G-VD--GDEDGQMDSLYLKSLEGFVTVVTSDGDMIFLSENINKFMGLT-----------------------------QVDLTGHSIFDFTHPCDHEEIRENLSLKT--------------------SG----SGFGKKGKELSTERDFFMRMKCTVTNRGRTVNLKSASW--KVLHCTGTLKTYS-SCPPR-VLCGFKEPPLTCAVLMCEPITHPSNIDTPLDSRTFLSRHSMDMKFTYCDDRVS-ELMGYSPEDLLGRSVYDFYHALDSDGVTKSHHN--------------------------LCSKGQAVSGKYRMLAKNGGYVWVETQGTVIYNSRNSQPQCIVCINYVL------SDIEEKSMIFSLKQTESVFKPHH---MN-NFFS-AGGAGVTGEP-GDALFTKLKEEPEELAQLAPTPGDTIITLDF----D--------------RPQFEEP-QQPAGYT-TVSAA-A-MPPPG-PPS-WA-SESHK----PAP-PASG-------PRDM-ANMA-GA-F-TVQQNPQ-PGSATP---SLS-S-------CST--------------------------------------------------------------PSSPGDYYSS-VDSDL---KVELTEKLFALDTEG--KDSPENTDRDLSDLDLETLAPYIPMDGEDFQLNPIIPESEP--------LEG--------------GSMGSSSSSLSKSQ--QSFSNIASLFQPLSSPPQPQGHYQHQPAVSWAA------GEKRGS----GQGAVDPR---AGSYILGHMQ---SPPYQAPASTPLSSMGGR-QNLQ--------WPPDPLLTY--QQQQGATKTYLR-EA-LSGEERPSC-------------Q---QNATRLVHKQ---R---SIGDF--VQAYRDM-SPARVAMANSIK----------RSFTQMSV---------GEST-------PSDLIWKKM----RG-DSCAAMDR--SLSTGSLAASE--MMGRMMQG--GVSPCLGSL------QHHQKCQYPGTGYSGASEK---AFPLKSCNYTYN----MQ---PSNRSQGIASRLLGHSFESSCLPQLTRYDCEV----------------------------------------------------------------------------------------NVPLL----------------------------------------------------------------------------------------

Common name:   swamp eel
NCBI ID:       XP_020462318.1
Sequence:      -----------------------------------------------------------------------MTA----------DKE--------------------------------------------K---K------R------------------------------------------------------------------------------------------------------SSSERRKEKSRDAARCRRSKETEVFYELAHQLPLPHSISSHLDKASIMRLAISFLRTRKLLAT------------------------------------------------G---CSN----------SNEDRQMDSLYLKSLEGFVTVVTSDGDMIFLSENISKFIGLT-----------------------------QVELTGHSIFDFTHPCDHEEIRENLSLKT--------------------AG----SGFCKKGKELSTERDFFMRMKCTVTNRGRTVNLKSASW--KVLHCTGHLKMYN-SCPPR-VLCSFKEPPLTCAVLMCEPIPHPSNIDTPLDSKTFLSRHSMDMKFTYCDERVT-ELMGYTPDDLLGRSVYDFYHALDSDSITRSHHN--------------------------LCTKGQAVSGQYRMLAKNGGYVWVETQGTVIYNSRNSQPQCIVCINYVL------SDIEEKSMIFSLEQTESLFKPR--------FFS-AGGAGESGEP-GDALFNKLKEEPEDLAQLAPTPGDTIISLDF----G--------------CPQFKEP-QQPVGYT-QVSAA-A-LLPLG-TPS-WA-RENHK----PAP-PASGQTSAPV-TGDM-AKVA-GT-XQNLP-----PGSATP---SLS-T-------CST--------------------------------------------------------------PSSPEDYYSS-ADSDP---KMDLTEKLFALDKEG-NNGPAN-TEMDFSNLDLETLAPYIPMDGEDFQLNPIIPESEP--------LEGGPVASMGSSSSLAQTHRAT--------Q--QFFSNIASLFQPLSSHPQPQGHYQPHP---APPWAAGE-KRSSRQ----GAGGLRAQ-----YYMMGHMQ---SPPYQAPASIPLSSMGGR-QNLQGGDRQNLRGPPAPLIPS-QPPPPRATKAYLM-DTLRTGQEQPSC-------------Q---QNMT--HLMQ---R---SNGNF--VQAYTDM-SLARVAMTNSIK----------RSFTQMAV---------GENK-------LPEIIWKKM----RG-DSCIAMD-R-SLRAGSL-TGSG--MGRMTPS-S-MSSVLSSL------QQHRKSQYPGIEMGGANEK---AFPQKSC--IYTEYN-TM---PSNKTEGIASRLLGPSFGPSCLPELTRYDCEV----------------------------------------------------------------------------------------NIPLQ-----------------------GNLHLLQGCDLLRAL--------------------DQIT--------------------------

Common name:   Ya Fish
NCBI ID:       AJG42188.1
Sequence:      -----------------------------------------------------------------------MTA----------EKE--------------------------------------------K---K------R------------------------------------------------------------------------------------------------------HPSERRKEKSRDAARCRRSKETEVFYELAHQLPLPHSVSSHLDKASIMRLAISFLRTRKLFNS------------------------------------------------G---RTV---QQ-TQ--SQDDSQMDSLYLKSLEGFVAVVTSDGDMIFLSENVSKFMGLT-----------------------------QVELTGYSIFDFTHPCDHEEIRENLSVKS---------------------G----PMYGRRGRDMSTGRDFFMRMKCTVTNRGRTVNLKSASW--KVLHCTGQLQVCS-SRPPH-VLCGFSEPPLTCVTMLCSPIPHPSNVDTPLDSKTFMSRHSMDMKFIYCDERVS-SLIGYSPEELLGRSVYEFCHALDSESMTNSHQN--------------------------LCNKGQVVSGQYRMLAKHGGYVWMETQATVIYNNRNSQPQCIICINYVL------SSVEEQSIIFSLDQTESLFKPYHMCNMG-ELFS-QGGASSVSEA-EDILFTKLKEEPEELAQLAPMPGDAIIALDF----D--------------RPDLEEP---------TFFSK-T-TKVPVVAPS-WV-VDTPP----DGS----------P-DRKL---PNMPSTF-TRPQVPP-AGICTP---CST-PCLSGCSSCST--------------------------------------------------------------PSSPVDYCGS-GECDL---KVELTEKLFASESVA--INPKD-SRLDLSNLDLETLAPYIPMDGEDFQLHPICLEEPV--------SDT--------------GPGLS-----TALQ--HSFSSVADLFQPLGP---------------FPP------DNKSST----NTSPDMAH----------------VQPYQTAPNVPLSSKEGR-QNLQ--------WHPDPPSQY------ERTDIRCMDDR-STADPGQAC-----------NFT---TALP----QQ---R---FFENF--APVQKRM-SVGQIALVNNFKRKRPSEFSSSCSFTDIPR---------VVAP----HK-SADGMQKRMKTM-NV-DSCAFSVRK-SLSTSVL-TDK--FSC-MQSG---LMAPHGCS--------------QSLKGSSEDLKQ--HFPESFSSPSNRQYH-MM---PPHKHTGMISQLLGPSFDSYCLPELTRYDCEV----------------------------------------------------------------------------------------NVPLQ-----------------------GNLYLLQGSDLLRAL--------------------DQST--------------------------

Common name:   ballan wrasse
NCBI ID:       XP_020511317.1
Sequence:      -----------------------------------------------------------------------MTA----------EKE--------------------------------------------K---K------R------------------------------------------------------------------------------------------------------NSSERRKEKSRDAARCRRSKETEVFYDLAHQLPFPHNVSAHLDKASIMRLAISFLRTRKLLAT------------------------------------------------G--SSSS---SS-GD--SEEDIQMDSLYLKSLEGFVTVVTSEGDIIFLSENINKFLGLT-----------------------------QVDLTGHSIFDFTHPCDHEEIRENLSLKT--------------------AG----SSFSKKGKELSAERDFFMRMKCTVTNRGRTVNLKSASW--KVLHCTGHLKMYT-SCPPR-GLCGFKEPPLTCAVLMCEPIPHPSNIDTPLDSKTFLSRHSMDMKFTYCDERVT-ELMGYTPDDLLGRSVYDFYHALDSDSVTKSHHN--------------------------LCTKGQAVSGQYRMLAKDGGYVWVETQGTVIYNSRNSQPQCIVCVNYVL------SDIEEKSMIFSLEQTESLFKPRH---MS-SFFS-AGGAGVTAEP-GDTLFPKFKEEPEDLAQLAPTPGDTIIALDF----C--------------GTQFEEP-QQPAGYI-PVSVS-A-MPPPG-PRT-WA-NESHQ----PSP-PVSCQTSAQV-QRDM-ANMA-ST-F-TMQQNPS-PGSTTP---SLS-S-------CST--------------------------------------------------------------PSSPGDYYSS-SESDL---KVELTEKLFALDTEC--NGGSENTERDLSDLDLETLAPYIPMDGEDFQLNPIIPESEP--------LEGGPAGSMGSNSSLPQTHQGA--------H--QSFSSIASLFQPLSSTPQGQGHYQHQPAASWAT------SEKRGS----GQGTIDPC---IGSYMMGNMQ---HPPYQAPASTPLSSMGGR-QNLQ--------WPPDPLLTY-QQQQSRNTKGYLM-EP-LSGEERLSC-------------Q---QNIPHMMQKQ---R---SIDNF--VQAYKDI-SPARVAMANSIK----------RSFTQMAV---------GENK-------PSDVMWKKM----RG-DSFGSMDR--SLSAGSL-ADL--GLERMMPG--SMSSCLHQH---------RKSQYPAAGIGGVFEK---HLSQKSC--NYSQYN---------KTEGVASCLLGTSFESSYLPELTRYDCEV----------------------------------------------------------------------------------------NVPLQ-----------------------GTLHLLQGCDLLRAL--------------------DHAT--------------------------

Common name:   turquoise killifish
NCBI ID:       XP_015800572.1
Sequence:      -----------------------------------------------------------------------MTA----------DKE--------------------------------------------K---K------R------------------------------------------------------------------------------------------------------SSSERRKEKSRDAARCRRSKETEVFYELAHQLPLPHSVSSHLDKASIMRLAISVLRTRKLLAS------------------------------------------------A---CCS---HS-SN--DTDDPIMDNLYLKSLEGFITVVTTDGDMIFLSENIHKFMGLT-----------------------------QVELTGHSIFDFTHPCDHEEIRENLSLKT--------------------AG----TNFRKKGKELITERDFFMRMKCTVTNRGRTVNLKSASW--KVLHCTGHLKIYN-GCTSR-VLCGYQEPPLTCAVLMCEPIPHPSNINTPLDSRTFLSRHSMDMKFIYCDEKVM-ELTGYTPEDLLGHSVYEFYHAMDSDSVTKIHNN--------------------------LCTKGQVVSGQYRMLAKSGGYVWVETQGTVIYNSRNSQPQCVMCINYVL------SDVEEKSVIFSLEQMEALFKPQH---MS-SFFT-PEGVGMNGEP-GDSLFTSMKEEPEDLAQLAPTPGDTIISLDF----G--------------RPQFEES-QQPAAYT-PVSSS-S-MPPPG-PSS-WP-SESHKPARAQTP------------SGDV-ANKA-GP-F-TMQQNRP-PGSATP---SLS-S-------CST--------------------------------------------------------------PSSPGDYYGP-VESDL---RIELTEKLFALDTEG--NNSAS-TEADLSDLDLETLAPYIPMDGEDFQLTPIIPELEP--------LKV-------------AQAGSVGNISNLNMQ--QSFSNITSLFQPLTSPSQPQNHFLPQPKVSWAT------GERRGS----GQGVVDTR-----SRSYMMKHLQ-NLPNLAPASTPLSSMQ---------------WPPDPLITY---RHERPPKAYPM-DS-LSEEERPSC-------------Q---QNVPHLMQKQ---R---SIDDF--IQAYKDV-SPARVAMANSIK----------RSFNQVAA---------GEKK--Q----PTEIMWKKM----RGDGSM-----DRSLSAGCI------TGSKMIQG---KAPPFPGL-----LQQHRKSQYPANGIDGVNGKP--CFQKSC---SYSEYN-LP---HSNKSEGIVSRLLGPSFEPSCLPELTRYDCEV----------------------------------------------------------------------------------------NVPLQ-----------------------GNLHLLQGCDLLRAL--------------------DQAT--------------------------

Common name:   sheeps head minnow
NCBI ID:       XP_015239610.1
Sequence:      -----------------------------------------------------------------------MAA----------DKE--------------------------------------------K---K------R------------------------------------------------------------------------------------------------------SSSERRKEKSRDAARCRRSKETEVFYELAHQLPLPHSVSAHLDKASIMRLAISFLRTRKLLAT-----------------------------------------TMNTHAETQEGCGS---CN-----QAEDGLMDNLYLKSLEGFVTVVTSDGDMIFLSENINKFMGLT-----------------------------QVELTGHSIFDFTHPCDHEEIKENLSLKS---------------------A----GSLHKKSKDLSTERDFFMRMKCTVTNRGRTVNLKSASW--KVLHCTGHLKMYD-GCPSR-VLCGYKEPPLTCAVLMCEPIPHPSNIDAPLDSRTFLSRHSMDMKFTYCDNKVT-ELMGYSPEDLLGRSVYEFYHALDSDSVTKSHHN--------------------------LCTKGQAVSGQYRMLAKNGGYVWVETQGTVIYNSRNSQPQCIVCINYVL------SDVEEKSVIFSLEQTEAMFKPPH---MS-SFFT-AEGAGMTAEG-RDSLFTSFKEEPDDLAQLAPTPGDTIISLDF----G--------------RPEFEES-QQPAPFP-SVSSS-S-MPPPG-SSS-WT-GESQK----PAPAAAAAQTPASV-PGDM-PLRA-GA-F-TMQQKPP-PGSATP---SLS-S-------CST--------------------------------------------------------------PSSPGDYYSS-VESDL---RVELTEKLFALETDG--NDRAAHKEEDLSDLDLETLAPYIPMDGEDFQLNPIIPESEP--------LEG-------------AGAGSMGSMSNLTIH--QSCNNVASLFQPLTSLPQPQNGYQQQP---QAAWASGE-RRGSNLGSVESQQRSCMM------------RPIHNPAFRGPASTPLSSMQ---------------WPPDPIITY----QQWPLKACLM-DN-LSGEERPSC-------------Q---QNMSLLMHKQ---R---SVDNF--VQAYKDV-SPATVAMSNSMK----------RSFNQMAL---------GDKK-------LTNIVWKKM----RG-DGCM----DRSLSAGSL-TESGMMGRMMPRNGPLFPSPLHQH---------RTSQYPGDGIRRPDDK---PFPRKSC--SFTDYN-MC---ASNKTEGIASRLLGPSFEPSCLPQLTRYDCEV----------------------------------------------------------------------------------------NVPLQ-----------------------GNLHLLQGCDLLQAL--------------------DQCI--------------------------

Common name:   torafugu
NCBI ID:       XP_011601354.1
Sequence:      -----------------------------------------------------------------------MTA----------DKE--------------------------------------------K---K------R------------------------------------------------------------------------------------------------------TSSERRKEKSRDAARCRRSKETEVFYDLAHQLPLPHSVSAHLDKASIMRLAISFLRTRKLLDT------------------------------------------------S---CSS--GSN-----CDEDKEMDSLYLKSLEGFVAVVTSDGDMIYLSENINKFMGLT-----------------------------QVDLTGHSIFDFTHPCDHEEIRENLSLKT--------------------TG----NAYDKKGKELSSERDFFMRMKCTVTTRGRTVNLKSAGW--KVLHCTGQLKMYN-SCPPR-GLCSFREPPLTCAVLMCEPIPHPSNIDTPMDTRTFLSRHSMDMKFTYCDERVT-ELMGYTPEDLLGRSVYDFYHALDSDKVTKSHQN--------------------------LCTKGQAVTAQYRMLAKNGGFIWVETQGTVIYNSRNSQPQCIVCINYVL------SDIEEKSTIFSLEQIEALFKPRH---MS-GFLT-EGGVGVVAEP-GDALFTKLKEEPEDLTQLAPTPGDTIITLDF----A--------------RPQFEET-RQAPGYG-QVSAA-G-MALPD-VPS-WS-NESLK----PAP-AAPAKGPLPL-PKDM-SNMA-AA-F-TMQQHPR-TGSATP---SLS-S-------CST--------------------------------------------------------------PSSPGDYYSS-VDSDL---KVELTEKLLILDTEG-DNGPAN-TKMDLSDLDLETLAPYIPMDGEDFELNPIEPLEGS--------MGS--------------NSNLA--------HTHQGFSNIASLFQPLSSPAQPQGHYQRRP---TSA-PSAA-KEKMGS----TPAAVGSV-----DGSCMMAHVQ-NPPYRAPARTPLSSMGGR-QNLQ--------WPPDPLLTY--QQPQQPAKSFPL-DR-LSGEERLSC-------------------------QQ-------SIPHF--MQKQRDM-SPA-----NRIK----------RSFAQMSV---------GENR-------FSEMMWKKMRD-----DDCGAIDGH--ISRGSL-AE---MQRMIPGG---MLSYLGCL------QQHRKCQYAGNMINAANEE---SFPKKRC--DYAQYN-LL---PSNKSEGIASRLLGPSFESTCLPELTRYDCEV----------------------------------------------------------------------------------------NVPLQ-----------------------GNLHLLQGCDLLRAL--------------------DQAT--------------------------

Common name:   mummichog
NCBI ID:       NP_001296843.1
Sequence:      -----------------------------------------------------------------------MTA----------DKE--------------------------------------------K---K------R------------------------------------------------------------------------------------------------------SSSERRKEKSRDAARCRRSKETEVFYELAHQLPMPHSVSAHLDKASIMRLAISFLRTRKLIAT------------------------------------------------S---SGSGSGSG-SGCNGAEDELMDNMYLKSLEGFITVVTSDGDMIFLSENINKFMGLT-----------------------------QVELTGHSIFDFTHPCDHEEIRENLSLKS---------------------A----GSFRKKGKDVSTERDFFMRMKCTVTNRGRTVNLKSASW--KVLHCTGHLKMYD-GCPSR-VLCGYKEPPLTCAVLMCEPIQHPSNIEAPLDSRTFLSRHNMDMKFTYCDDKVT-ELIGYSPEDLMGRSIYEFYHALDSDSVTKSHHN--------------------------LCTKGQAVSGQYRMLAKNGGYVWVETQGTVIYNSRNSQPQCIVCINYVL------SDVEEKSVIFSLEQTEALFKTPH---MS-RFFT-AEGAGRTAEP-GDSLFTTFKEEPDELAQLAPTPGDTIISLDF----G--------------HPELEKS-QHPAPFT-PVSSA-S-MHPSG-PPS-WT-SESRK----PAP-APTAQTPASA-SGDV-PNRA-GA-F-TVQQNPP-PGSATP---SLS-S-------CST--------------------------------------------------------------PSSPGDYYSS-VESDQ---RLELTEKLFALETEG-NDSDAH-TEEDLSDLDLETLAPYIPMDGEDFQLNPIIPESEP--------LEV--------AQTGSMGSMSNL-----NIH--QSCNNVASLFQPLTSPRQPQNRYPPQPQASWATGE----RRGSNPASV-DTRQRSCM--------MGPTQ---SPHFRGPASTPLSSMQ---------------WPPDPIITY----QQRSAKACLM-DN-LSGEERPSC-------------Q---QNISYLMHKQ---R---SVDNF--VQAYKDV-NPARVAMNNSIK----------RSFNQMAL---------GERK-------LTDVVWKKM----RG-DGC--M--DRSLSAGSL-TESGLMGRMLPGN---GPQFPSSL------QQHRTSQYPGDGIRGPNDK---PFSRKSC--SYTEYN-PL---PSNKTEGIASRLLGPTFEPSCLPELTRYDCEV----------------------------------------------------------------------------------------NVPLQ-----------------------GSLHLLQGCDLLQAL--------------------DQCI--------------------------

Common name:   Sinocyclocheilus anshuiensis
NCBI ID:       XP_016329269.1
Sequence:      -----------------------------------------------------------------------MTA----------EKE--------------------------------------------K---K------R------------------------------------------------------------------------------------------------------CSSERRKEKSRDSARCRRSKETEVFYELARQLPLPHSVSSHLDKASIMRLAISYLQTRKLLTS------------------------------------------------A---CAT---AT-EM--TDVDRLMDSWYLKSLGGFISVVTSDGDMIFLSENINKFMGLT-----------------------------QVELTGHSIFEFTHPCDHEEIRENLSLKA---------------------G----M--GKKGKELSTERDFFMRMKCTVTNRGRTVNLKSASW--KVLHCTGHLKVCN-GCPAR-VLCGFKEPPLTCVVMMCEPIGHPSNIDTPLDSKTFLSRHSMDMKFTYCDDRVT-KLMGYSPEDLLGRSAYDFYHALDSDNVTKSHQN--------------------------LCTKGQAVSGQYRMLAKNGGYVWVETQGTVIYNSRNSQPQCIVCVNYVL------SDVEEKSMIFSMDQTESLFKPHH---LN-RFFS-PSKGGLGSEP-REMLFTKLKEEPEDLTQLAPTPGDTIISLDF----G--------------NSQYEKH---------PMYSKVS-TVAP----P-VS-HSVHG----HKT----------SYAGDT---AKMAATF-SVPQALP-PSSTTP---SLS-S-------CST--------------------------------------------------------------PSSPGDYYTS-VDNDL---KVELTEKLFSLDTRE-TKTSCN-QETDLSDLDLETLAPYIPMDGEDFQLNPICPEEPS--------SEI--------------GALRT-------NQ--QSFSNITSLFQPLSSPSTAH----------FQP-NMSS-GGDKQSINGGSVESWPSV-----PYSRGPMQ---MPPYHDPACTPLSSMGGR-QNLQ--------WPPDPPL---------PSKAGVM-DP-LAAKCASQT-----------VPA---NRMP--PYLQ---R---PMEKF--VQNYSDI-SPARLALANNFK----------RSFTQMTM---------NETP----TTKSQHTMWKRLRN-----ESCAVMDRK-SLSTSAL-SGSQMYFY--------LDKDMAHN----GGMDQQHRKTQYSGNPAGQATK--RYQEQCC--NYREFN------------------MQPSF---------KMDGEL-------------------------------------------------------------------------------------------------------------------------------------------------------------------------------------

Common name:   Gymnodiptychus pachycheilus
NCBI ID:       AJG42189.1
Sequence:      -----------------------------------------------------------------------MTA----------ERE--------------------------------------------R---K------R------------------------------------------------------------------------------------------------------HPSERRKEKSRDAARCRRSKETEVFYELAHQLPLPHSVSSHLDKASIMRLAISFLRSRKLFNS------------------------------------------------G---RTV---LQ-TQ--SQDDSQMDSLLMKSLEGFVAVVTSDGDMIFLSENVSKFMGLT-----------------------------QVEMTGHSIFDFTHPCDHEEIRENLSVKS---------------------G----TLYGRRGRDMSTGRDFFMRMKCTVTNRGRTVNLKSASW--KVLHCTGQLQVCS-SRPPQ-VLCGFSEPPLTCVTMLCAPIPHPSNVDTPLDSKTFMSRHSMDMKFIYCDERVS-SLIGYSPEELLGRSVYEFCHALDSESMTKSHQN--------------------------LCNKGQVVSGQYRMLAKHGGYVWMETQATVIYNNRNSQPQCIICINYIL------SSVEEQSVIFSLDQTESLFKPYHMCNMG-ELFS-QGGASSVSEA-EDILFTKLKEEPEELAQLAPMPGDAIIALDF----D--------------RPDFEEP---------TFFSK-S-TKLPGVVPS-WV-VNTPP----DGS----------P-DRKL---PNMPSTF-TRPQVPS-AGKCTP---CST-PCLSSCSSCST--------------------------------------------------------------PSSPVDYCGS-GECDL---KVELTAKLFASESVA--TDLTD-SRLDLSDLDLETLAPYIPMDGEDFQLHPVCLEEPV--------SDT--------------GPGLN-----KALQ--HSFSSVADLLQPLGP---------------FPP------DNKSST----NTCPDTAH----------------VQPYQTTPNVPFSSREGR-QILQ--------WPPGPPSQY------ECTDIRCMDDR-STADPGQAC-----------NFT---SALP----QH---R---FFESF--APVQKLM-TVGQIALVNNFKRKRSSEFSSSCSFTDIPK---------VLAP----HK-SADGMQKRMKTM-NV-DSYAFSVRK-SLSTSVL-TDT--FSC-MQSG---FVAPHGCS--------------QSLKGSSEDLKQ--HFPESFSSPSNRQYH-MM---PPHKHTGMISQLLGPSFDSYCLPELTRYDCEV----------------------------------------------------------------------------------------NVPLQ-----------------------GNLHLLQGSDLLRAL--------------------DQTT--------------------------

Common name:   Chinese sucker
NCBI ID:       ADZ23995.1
Sequence:      -----------------------------------------------------------------------MIA----------EKE--------------------------------------------K---K------R------------------------------------------------------------------------------------------------------CCSERRKEKSRDAARCRRSKETEVFYELAHQLPLPQSISSHLDKASIMRLAISFLHTRKLLTS------------------------------------------------D---CVT---AT-ET--TEVDRLMDTWYVKSLGGFITVVTSDGDMIFLSENINKFMGLA-----------------------------QVELTGHSIFDFTHPCDHEEIRENLSFKT---------------------------GMGKKVKDLNTERDFFMRMKCTVTNRGRTVNLKSASW--KVLHCTGQLKVYN-GCPAH-VLCGFKEPPLTCVVMMCEPIPHPSNIDTPLDSKTFLSRHSMDMKFTYCDDRVT-ELMGYNPEDLLGRSAYEFYHALDSDSVTKSHQN--------------------------LCTKGQAVSGQYRMLAKHGGYVWVETQGTVIYNSRNSQPQCIVCVNYVL------SDIEEKSIIFSLDQTESLLKPQH---LS-SFFS-PSKGL----D-SEELYNKLKEEPEDLTQLAPTPGDTFISLNF----G--------------RPQYEEH---------PGYSEVS-SIAP--SVS-HTIHDGHK----PNY------------AADM---PRMASTF-SVPQGSP-PSSATP---SLS-S-------CSM--------------------------------------------------------------PSSPEDYYNT-VDTDL---KVELTEKLLSLDTQE-TKTSYN-QETDLSDLDLETLAPYIPMDGEDFQLNPICQEEPS--------SGA-------------IGGLGT-------SQ--QSFGNITSLFQPLGSPSAAH----------YQP-NMSS-GGEKQTINVGSMESWPNV-----PYSNGPMQ---IPPYHDPASTPLSSMGGR-QNLQ--------WPPDPLLHS---------KAGMM-DP-LAAKRSCQS-----------VPA---NQIL--HYLQ---R---PVENF--AQCYRET-RPVQLALANSFK----------RSFTQMAM---------AETP----TTKSQQTMWKRLRH-----ESCAIMDRK-SLSTSAL-------------------------------------------------------------------------------SGIASRLIRPSFETYSLPELTRYDCEV----------------------------------------------------------------------------------------NVPMQ-----------------------GNLHLLQGCDLLKAL--------------------DQSS--------------------------

Common name:   Atlantic croaker
NCBI ID:       ABD32159.1
Sequence:      -----------------------------------------------------------------------MTA----------EKE--------------------------------------------K---K------R------------------------------------------------------------------------------------------------------SSSERRKEKSRDAARCRRSKETEVFYDLAHQLPLPHSVSSHLDKASIMRLAISFLRTRKLIAT------------------------------------------------G---CSSCSSRG-SSDGGDEDRQMDSLYLKSLEGFVTVVTSDGDMIFLSENINKFMGLT-----------------------------QVDLTGHSIFDFTHPCDHEEIRENLSLKT--------------------AG----TGFGKKGKELSTERDFFMRMKCTVTNRGRTVNLKSASW--KVLHCTGQLKMYD-SCPPR-GLCGFKEPPLTCAVLMCEPIPHPSNIDTPMDSKTFLSRHSMDMKFTYCDERVT-ELMGYTPEDLLGRSIYDFYHALDSDSVTKSHHN--------------------------LCTKGQAVSGQYRMLAKNGGFVWVETQGTVIYNSRNSQPQCIVCINYVL------SDIEEKSMIFSLEQTESLFKPRH---MS-SFFT-AGGAGVTGEP-GDALFTKLKEEPEDLAQLAPTPGDTIISLDF----G--------------RPQFEEP-QQPAGYT-QVSAT-A-MPPP--GPPSWA-SESHK----TAS-PASGK--APA-PRDLAAKMA-ST-F-TVQQNPP-TGSPTP---SLS-S-------CST--------------------------------------------------------------PSSPGDYYSS-VESDL---KVELTEKLFALDTEG--NSPAN-TERDLSDLDLETLAPYIPMDGEDFQLNPIIPESEP--------LEG--------------GPAGSMGSNSSLAQKHESFSDIASLFQPLSSP--PQGHYQHQPAASWAA------REKRSS----GQGTVDPR-GGSCMMGHMQ-----NPPYQAPASTPLSSMGGR-QNLQ--------WPPDPLLTY--QQQPRAAKTYLM-DA-LSGEERLSC-------------Q---QNMSHLVQKQ---R---SIDNF--VQAYRDM-SQARAAMSSRIK----------RSFTQMAV---------DENK-------PSDIIWKKMRE-----DSCVAM--DRSLSAGSL-AESG--MGRMMPG-G-MSSCLSSL------QQHRKSQYPGSGIGSANEK---PFPPKSC--NYTQYN-ML---PSNKTEGIASRLLGPSFE-HLFAE---------------------------------------------------------------------------------------------------------------------------------------------------------------------------------------------

Common name:   Yellow River scaleless carp
NCBI ID:       AJG42190.1
Sequence:      -----------------------------------------------------------------------MTA----------EKE--------------------------------------------K---K------R------------------------------------------------------------------------------------------------------HPSERRKEKSRDAARYRRSKETEVFYELAQQLPVPHSVSSHLDKASIMRLAISYLRTRKLFNS------------------------------------------------G---RTV---LQ-TQ--SQDDSQMDSLFMKSLEGFVAVVTSDGDMIFLSENVSKCMGLT-----------------------------QVELTGHSIFDFTHPCDHEEIRENLSVKS---------------------G----TLYGRRGRDMSTGRDFFMRMKCTVTNRGRTVNLKSASW--KVLHCTGQLQVCS-SRPPQ-VLCGFSEPPLTCVTMLCAPIPHPSNVDTPLDSKTFMSRHSMDMKFIYCDERVS-SLIGYSPEELLGRSVYEFCHALDSESMTKSHQN--------------------------LCNKGQVVSGQYRMLAKHGGYVWMETQATVIYNNRNSQPQCIICINYVL------SSVEEQSVIFSLDQTESLFKPYHMCNMG-ELFS-QGGASSVSEA-EDILFTKLKEEPEELAQLAPMPGDAIIALDF----N--------------RPDFEEP---------TFFSK-S-AQLPVVVPS-WV-VNTPP----DGS----------P-DRKL---PNMPSTF-TRAQVPS-AGKCTP---CST-PCLSSCSSCST--------------------------------------------------------------PSSPVDYSGS-GEYDL---KVELTEKLFNSESIA--TNLTD-SRLDPSDLDLETLAPYIPMDGEDFELHPICPEEPV--------SHT--------------GPGLN-----TALQ--HSFSSVADLFQPLGP---------------FPP------DNKSST----NTCPDMAH----------------VQPYQTAPNVPFSSREGR-QILQ--------WPPGPPSQY------ERTDIRCMDDR-STADPGQAC-----------NFT---SALP----QH---R---FFESF--APVQKLM-SEGQIALVNNFKRKRSSEFSSSCSFTDIPK---------VLAP----HK-SADGMQKRMKTM-NV-DSYAFSVRK-SLSTSVL-TDT--FPC-MQSG---FVAPHGCS--------------QSLKGSSEDLKQ------SFSSPSNRQYH-MM---PPHKHTGMISQLLGPSFDSYCLPELTRYDCEV----------------------------------------------------------------------------------------NVPLQ-----------------------GNLHLLQGSDLLRAL--------------------DQTT--------------------------

Common name:   Platypharodon extremus
NCBI ID:       AJG42193.1
Sequence:      -----------------------------------------------------------------------MTA----------EKE--------------------------------------------K---K------R------------------------------------------------------------------------------------------------------HPSERRKEKSRDAARYRRSKETEVFYELAQQLPVPHSVSSHLDKASIMRLAISYLRTRKLFNS------------------------------------------------G---RTV---LQ-TQ--SQDDSQMDSLFMKSLEGFVAVVTSDGDMIFLSENVSKCMGLT-----------------------------QVELTGHSIFDFTHPCDHEEIRENLSVKS---------------------G----NLYGRRGKDMSTGRDFFMRMKCTVTNRGRTVNLKSASW--KVLHCTGQLQVCS-SRPPQ-VLCGFSEPPLTCVTMLCAPIPHPSNVDTPLDSKTFMSRHSMDMKFIYCDERVS-SLIGYSPEELLGRSVYEFCHALDSESMTKSHQN--------------------------LCNKGQVVSGQYRMLAKHGGYVWMETQATVIYNNRNSQPQCIICINYVL------SSVEEQSVIFSLDQTESLFKPYHMCNMG-ELFS-QGGASSVSEA-EDILFTKLKEEPEELAQLAPMPGDAIIALDF----D--------------RPDFEEP---------TFFSK-S-AQLPVVVPS-WV-VNTPP----DGS----------P-DRKL---PNMPSTF-TRAQVPS-AGKCTP---CST-PCLSSCSSCST--------------------------------------------------------------PSSPVDYSGS-GECDL---KVELTEKLFNSESVA--TNLTD-SRLDPSDLDLETLAPYIPMDGEDFELHPICPEEPV--------SHT--------------GPGLN-----TALQ--HSFSSVADLFQPLGP---------------FPP------DNKSST----NTCPDTAH----------------VQPYQTAPNVPFSSREGR-QILQ--------WPPGPPSQY------ERTDIRCMDDR-STADPGQAC-----------NFT---SALP----QH---R---FFESF--APVQKLM-SVGQIALVNNFKRKRSSEFSSSCSFTDIPK---------VLAP----HK-SADGMQKRMKTT-NV-DSYAFSVRK-SLSTSVL-TDT--FSC-MQSG---FVAPHGCS--------------QSLKGSSEDLKQ------SFSSPSNRQYH-MM---PPHKHTGMISQLLGPSFDSYCLPELTRYDCEV----------------------------------------------------------------------------------------NVPLQ-----------------------GNLHLLQGSDLLRAL--------------------DQTT--------------------------

Common name:   Gymnocypris namensis
NCBI ID:       AJG42191.1
Sequence:      -----------------------------------------------------------------------MTA----------EKE--------------------------------------------K---K------R------------------------------------------------------------------------------------------------------HPSERRKEKSRDAARYRRSKETEVFYELAQQLPVPHSVSSHLDKASIMRLAISYLRTRKLFNS------------------------------------------------G---RTV---LQ-TQ--SQDDSQMDSLFMKSLEGFVAVVTSDGDMIFLSENVSKCMGLT-----------------------------QVELTGHSIFDFTHPCDHEEIRENLSVKS---------------------G----NLYGRRGRDMSTGRDFFMRMKCTVTNRGRTVNLKSASW--KVLHCTGQLQVCS-SRPPQ-VLCGFSEPPLTCVTMLCAPIPHPSNVDTPLDSKTFMSRHSMDMKFIYCDERVS-SLIGYSPEELLGRSVYEFCHALDSESMTKSHQN--------------------------LCNKGQVVSGQYRMLAKHGGYVWMETQATVIYNNRNSQPQCIICINYVL------SSVEEQSVIFSLDQTESLFKPYHMCNMG-ELFS-QGGASSVSEA-EDILFTKLKEEPEELAQLAPMPGDAIIALDF----D--------------RPDFEEP---------TFFSK-S-AQLPVVVPS-WV-VNTPP----DGS----------P-DRKL---PNMPSTF-TRAQVPS-AGKCTP---CST-PCLSSCSSCST--------------------------------------------------------------PSSPVDYSGS-GECDL---KVELTEKLFNSESIA--TNLTD-SRLDPSDLDLETLAPYIPMDGEDFELHPICPEEPV--------SHT--------------GPGLN-----TALQ--HSFSSVADLFQPLGP---------------FPP------DNKSST----NTCPDTAH----------------VQPYQTAPNVPFSSREGR-QILQ--------WPPGPPSQY------ERTDIRCMDDR-STADPGQAC-----------NFT---SALP----QH---R---FFESF--APVQKLM-SVGQIALVNNFKRKRSSEFSSSCSFTDIPK---------VLAP----HK-SADGMQKRMKTT-NV-DSYAFSVRK-SLSTSVL-TDT--FSC-MQSG---FVAPHGCS--------------QSLKGSSEDLKQ------SFSSPSNRQYH-MM---PPHKHTGMISQLLGPSFDSYCLPELTRYDCEV----------------------------------------------------------------------------------------NVPLQ-----------------------GNLHLLQGSDLLRAL--------------------DQTT--------------------------

Common name:   Schizopygopsis pylzovi
NCBI ID:       AJG42192.1
Sequence:      -----------------------------------------------------------------------MTA----------EKE--------------------------------------------K---K------R------------------------------------------------------------------------------------------------------HPSERRKEKSRDAARYRRSKETEVFYELAQQLPVPHSVSSHLDKASIMRLAISYLRTRKLFNS------------------------------------------------G---RTV---LQ-TQ--SQDDSQMDSLFMKSLEGFVAVVTSDGDMIFLSENVSKCMGLT-----------------------------QVELTGHSIFDFTHPCDHEEIRENLSVKS---------------------G----TLYGRRGRDMSTGRDFFMRMKCTVTNRGRTVNLKSASW--KVLHCTGQLQVCS-SRPPQ-VLCGFSEPPLTCVTMLCAPIPHPSNVDTPLDSKTFMSRHSMDMKFIYCDERVS-SLIGYSPEELLGRSVYEFCHALDSESMTKSHQN--------------------------LCNKGQVVSGQYRMLARHGGYVWMETQATVIYNNRNSQPQCIICINYVL------SSVEEQSVIFSLDQTESLFKPYHMCNMG-ELFS-QGGASSVSEA-EDILFTKLKEEPEELAQLAPMPGDAIIALDF----D--------------RPDFEEP---------TFFSK-S-AQLPVVVPS-WV-VNTPP----DGS----------P-DRKL---PNMPSTF-TRAQVPS-AGKCTP---CST-PCLSSCSSCST--------------------------------------------------------------PSSPVDYSGS-GECDL---KVELTEKLFNSESVA--TNLTD-SRLDPSDLDLETLAPYIPMDGEDFELHPICPEEPV--------SHT--------------GPGLN-----TALQ--HSFSSVADLFQPLGP---------------FPP------DNKSST----NTCPDTAH----------------VQPYQTAPNVPFSSREGR-QILQ--------WPPGPPSQY------ERTDIRCMDDR-STADPGQAC-----------NFT---SALP----QH---R---FFESF--APVQKLM-SVGQIALVNNFKRKRSSEFSSSCSFTDIPK---------VLAP----HK-SADGMQKRMKTT-NV-DSYAFSVRK-SLSTSVL-TDT--FSC-MQSG---FVAPHGCS--------------QSLKGSSEDLKQ------SFSSPSNRQYH-MM---PPHKHTGMISQLLGPSFDSYCLPELTRYDCEV----------------------------------------------------------------------------------------NVPLQ-----------------------GNLHLLQGSDLLRAL--------------------DQTT--------------------------

Common name:   southern platyfish
NCBI ID:       XP_005814305.1
Sequence:      -----------------------------------------------------------MHTAESVCYIFRLLI----------NRK--------------------------------------------K---K------R------------------------------------------------------------------------------------------------------SSSERRKEKSRDAARCRRSKETEVFYELAHQLPLPHSVSSHLDKASIMRLAISFLRTRKLLTT------------------------------------------------S---HSS---CD-----GEEDRLMDNLYLKSLEGFVTVVTSDGDMIFLSENINKFMGLT-----------------------------QVELTGHSIFDFTHPCDHEEIRENLSLKS--------------------AG----VGFRKKGKDQSTERDFFMRMKCTVTNRGRTVNLKSASW--KVLHCTGQLKMYD-GCPSR-VLCSYKEPPLTCAILMCEPIPHPSNIDVPLDSRTFLSRHSMDMKFTYCDEKVT-ELMGYTPEDLLGRSVYEFYHALDSDSVTKSHHN--------------------------LCSKGQAVSGQYRMLAKNGGYIWVETQGTVIYNSRNSQPQCIVCINYVL------SDVEEKSVIFSLEQTEALFKSPN---MS-SFFT-TEGASMNAES-GASLYKKFKTEPEDLAQLAPTPGDTIISLDF----D--------------RTEFEES-QQPAPFT-PVSSS-P-MPPPG-PAC-WT-IESQHALDCPTP-VATAQTLAPA-PGDA-PNRA-RA-F-TVQQKPP-PGSATP---SLS-S-------CST--------------------------------------------------------------PSSPGDYYSS-VESDL---RVELTEKLFALETER--NDSTAHTEEDLSDLDLETLAPYIPMDGEDFQLNPIIPESEPQEAAQAGSLGS--------------LSNLS-------IH--QSCNNVASLFQPLTSPQ-PQNRYQPQPQASWAT------GGRRGS----NQGAMETR---QRSYMMPPIR---NPPFRGLAGTPLSSMQ---------------WPPDPIITY--QQQQRPPKACLI-DN-MLGEEQPSC-------------Q---QNTSHLVHKQ---R---SIDNF--VQAYKDL-DPARVAMNNSIK----------RSFNQMAL---------GERK-------LTDAIWKKM----RG-DGCM----DRSLSAGSLTESA--TMGRMISG---IGPPFPAS-----LQQHRTSRYPGDRISGPNEK---PFSRKSC--SNKEYNVMS--------SGIASRLLVPSFEPSCLPQLTRYDCEV----------------------------------------------------------------------------------------NVPLQ-----------------------GNLHLLQGCDLLRAL--------------------DQST--------------------------

Common name:   Annual killfish
NCBI ID:       XP_013883255.1
Sequence:      ------------------------------------------MICVFVFIFLVFFCSRVFLSLLFYLQPRPRTP----------DSSCVFPGVSLLLLICLLYILGLVICVWSDHCVSYLSSVFLVPALYWK---I------L------------------------------------------------------------------------------------------------------SSSERRKEKSRDAARCRRSKETEVFYELAHQLPLPHSISSHLDKASIMRLAISFLRTRKLLAT------------------------------------------------A---CSNHS-CN-----GTDDGLLDNMYLQSLGGFITVVTTDGDIIFLSENINKFMGLT-----------------------------QVELTGHSIFDFTHPCDHEEIRENLSLKT--------------------AG----STFRKKGKDLFTERDFFMRMKCTVTNRGRTVNLKSASW--KVLHCTGHLKMYD-GCTSR-VLCGYKEPPLTCAVLMCEPISHPSNIDAPLDSRTFLSRHSMDMKFTYCDEKVT-ELMGYAPEDLLGRSVYDVYHALDSDSVTKNHHN--------------------------LCTKGQAVSGQYRMLAKNGGYVWVETQGTVIYNSRNSQPQCIVCINYVL------SDIEDKSVIFSLEQMEALFKPQH---MS-SFFS-PGGVGMNGEP-GDSLFTSLKEEPEDLAQLAPTPGDTIISLDF----G--------------PPQFEESQQA------AEFTPSSSMPPP--GPPSWP-SESHK----HTS-------AASAVPGDV---ANRAS-F-TMQRNPP-SGSATP---SLS-S-------CST--------------------------------------------------------------PSSPGDYYSS-VESDL---KLELTEKLFALDTEG--NSSSAGTEADLSDLDLETLAPYIPMDGEDFQLTPIIPEPEP--------LEV--------AQGGSMGSINNL-----NIK--QSFNNIANLFQPLTSPHQQQNCVQSQPEASWATGQ----RRSSNQ----GPVDTRGL-----SHVLGHMQ---NPSYQPPGSTPLSSMQ---------------WPPDPLITYQQRQQKQPPKTYMM-DN-LSGEEHPSC-------------Q---QNMSHLLQKQ---R---SIDNF--IHACKDM-SPARVAMANSIK----------RSFNQITE---------GERK-------PTEIIWKKM----RG-DGCM----DRSLSTGSL-TDS--GMSRMMHG---NTTLFPSP-----QHQHRKSQYQGNGLSGRNEK---LFPPKSC--SYTDYN-IL---PSDKSAGIVSRLLGPSFEPSCLPELTRYDCEV----------------------------------------------------------------------------------------NVPLQ-----------------------GNLHLLQGCDLLQAL--------------------DQAT--------------------------

Common name:   tiger tail seahorse
NCBI ID:       XP_019715678.1
Sequence:      -----------------------------------------------------------------------MTA----------DKE--------------------------------------------K---K------R------------------------------------------------------------------------------------------------------NSSERRKEKSRDAARSRRSKETEVFYQLAHQLPLPHNVSAHLDKASIMRLAISFLRTQRLFDA------------------------------------------------G---CKG---SD--------DEEMSSLYLKSLEGFITVVTSDGDMIFLSENINKFVGLT-----------------------------QVELTGQSIFDFTHPCDHDEIRENLSLKT--------------------TT----NSFGKKSKEQSTKPDFFMRMKCTVTSRGRTVNLKSASW--KVLHCTGQLRMYA-SRPQR-PACGFKEPVLTCAVLMCQPVPHPANIEAPLDSRAFLSRHSMDMKFTYCDDRVT-ELMGYTPDDLLGRSVYDFYHALDWDSVTKSHHN--------------------------LCSKGQVVSGQYRMLAKSGGFVWVETQGTVIYNGRNSQPQCIVCINYVL------SDIEEKSTIFSLEQTESLFKPRQ---AG-GFFT-------GESG-GEALFSKLKEEPEDLAQLAPTPGDTIISLDF----G--------------RPHFEEPSQHPAVACAQRPAP-S-LPVP--ATPSWA-GESIG----SAP---------LPTAGDA---ASVGATF-AAQQKPP-PCSVTP---SLS-S-------CST--------------------------------------------------------------PSSPGDYYRS-PNGDL---KVELMERLLPLDTEG--DGPAN-SERDLSDLDLETLAPYIPMDGEDFQLNPIIPDAEP--------LDGGAVVGAGGGAVSGALPPSQ--------R--QSFSNIAGLFQPLSSPPHQQGRYRPPP---SVAAPAWAPSEERTP----GQGALDPR---TRAYMMGHVQ---NPPYQAPASIPLSSMGGI-QNLQ--------RPPDPLLAY---------RQQAA-NEAYRAAPERRP-----------FCQ---RNPLHVMHKE---R---CFEDF--VHDYRDI-NPA-----NNIK----------RSFSQMS----------GEVK-------TSGSMWKKMRGD-MGSGAGSL-----PELAMLP-RNR--TSCLN------ILQQHRKL----------------------------EYPGN----------------MIGELAGVASRLLGPSAEHSFLPELTRYDCEV----------------------------------------------------------------------------------------NVPLQ-----------------------GNLHLLQGCDLLRAL--------------------DQAS--------------------------

Common name:   budgerigar
NCBI ID:       XP_005144652.1
Sequence:      ------------------------------------------------------------MGEQESPLKATGQA----------DSS--------------------------------------------PCFLM-------------------------------------------------------------------------------------------------------------SSSERRKEKSRDAARCRRSKETEVFYELAHELPLPHNISSHLDKASIMRLAISFLRTHKLLSS------------------------------------------------V---QGP---------------------------------------------------------------------------------KVELTGHSIFDFTHPCDHEEIRENLSLKN---------------------G----PGFGKKSKEMSTERDFFMRMKCTVTNRGRTVNLKSATW--KVLHCTGQVKVYN-TCPPH-TLCGYKEPLLTCLIIMCEPIQHPSNIDIPLDSKTFLSRHSMDMKFTYCDDRIT-ELIGYHPEELLGRSAYEFYHALDSESMTKSHQN--------------------------LCTKGQVVTGQYRMLAKHGGYVWLETQGTVIYNTRNLQPQCIVCVNYVL------SEIEKNDVVFSMDQTESLFKPHL-LTMN-TAYE---SGIPATEK-SDFLFTKLKEEPEELAQLAPTPGDAIISLDF----G--------------TQKFEEA---------PAFPT-A-VLTP--NKA-WP-VEVKS----HTA------------QGET---LTIPS-F-TMPQIA--PGNSTP---SAS-S----NSSCST--------------------------------------------------------------PSSPGDYYSS-VDEDL---KIEVIEKLFAMDTES--KSQCT-SQV---------------------------------------------------------------------------------------------------------------------------------------------------------------------------------------------------------------------------------------------------R---PLDAF--GQRGIDV-NPARIALANSLKLKRQLDY-EEQALQQLSG---------GDPS--V-IN-SSHLMWKRMKFL-KG-ENCSLVTEKKSLSTSVL-TDE--FVC-NSRG---LSQPMNQL-------QQQQQQQPTCGSPWGVIXKREPFP-SVYSSHCQDYA-VQ---PAHKVSGMTSRLLGPSFEPYLLPELTRYDCEV----------------------------------------------------------------------------------------NVPVL-----------------------GSSTLLQGSELLRAL--------------------DQAT--------------------------

Common name:   Valenciennes dragonet
NCBI ID:       ADH01742.1
Sequence:      -----------------------------------------------------------------------MAS----------EKD--------------------------------------------K---K------R------------------------------------------------------------------------------------------------------NSSERRKEKSRDAARCRRSKETEVFYELAQQLPLPESISLHLDKASIMRLAISFLRTRKLVAM----------------------------------------------------------ET-DG--KEDAEDLDSLYLGSLEGFITVVTADGDMIFLSENINKFLGLT-----------------------------QVDLTGHSIFDFTHPCDHEEIRENLNLKM--------------------SG----AAFGKQGKEPNTDRDFFMRMKCTMTNRGRTVNLKSASW--KVLHCTGHLKTYN---RLSQVLRGPSEPPLTCAVLMCEPIPHPTNIEMPLESKTFLSRHSMDMKFTYCDDSVT-ELMGYSPEDLIGRSVYDFYHALDSDNVTKSHQN--------------------------LCMKGQAVSRQYRMLAKTGGYVWMETQGTVIYNNRNSQPQCIVCVNYVL------SDVEEKSSVLSLEQTKSLYQPDH---VG-GFFG---AGA------GDTLYTKLKEEPEDLTQLAPTPGDTIISLDF----G--------------HPSFEESWQE------QDFAQ-V-SMPP----PAWT-SESNK----PVP-------------------RPDPSIF-TVQQKPPMPCSATP---SLS-S-------CST--------------------------------------------------------------PSSPGDYYCSNVENDL---KGELSEKLFALDTES------S-SQFDLSGLDLETLAPYIPMDGEDFQLSPIIPESDT--------LDG--------VPPKSMEPSINGGFVPLAPQ--PSFDNIASLFQPLLKPVQQQRPFHSSTSASWRP------REDGGS----DQRALDPR---GCSYMMTHMQ---NLPYQAPASTPLSSMGGR-QNLQ--------WPPDPLLTY---------------QQEYR---------------PEHQHG---SNMS--VLNKL--R---PMDNI--PETFRGGSSPGNPTH-------------VKRSFTQMT----------EEIK-------SSDVPWKKLRSD-SCAGDCPHNAG--SLAAYSL------MARMMQNG---------------------------------------SHPPQHRKSQYQGVV-----------KEELSCLLGPTLDAFNLPQLTRYDCEV------------------------------------------------------------------------------------------PLQ-----------------------GTLP-------------------------------------------------------------
}
]
```
